# Neofunctionalisation of basic helix loop helix proteins occurred when plants colonised the land

**DOI:** 10.1101/514109

**Authors:** Clémence Bonnot, Alexander J. Hetherington, Clément Champion, Holger Breuninger, Steven Kelly, Liam Dolan

**Affiliations:** Department of Plant Sciences, University of Oxford, South Parks Road, Oxford, OX1 3RB, UK

**Keywords:** basic helix loop helix (bHLH), *Chara braunii*, *Coleochate nitellarum*, Land plants, *ROOT HAIR DEFECTIVE SIX-LIKE* (RSL), Filamentous rooting cells, Streptophyte algae, Neofunctionalisation

## Abstract

*ROOT HAIR DEFECTIVE SIX-LIKE (RSL)* genes control the development of structures – rhizoids, root hairs, gemmae, mucilage papillae – that develop from single cells at the surface of diverse groups of land plants. RSL proteins constitute a subclass (VIIIc) of the basic helix loop helix (bHLH) class VIII transcription factor family. We set out to determine if the function of RSL genes in the control of cell differentiation in land plants was inherited from streptophyte algal ancestor. The Charophyceae are a monophyletic class of streptophyte algae with tissue-like structures and rhizoids. We identified the single class VIII bHLH gene from the charophyceaen alga *Chara braunii* (Cb*bHLHVIII*). Phylogenetic analysis suggests that this protein is sister to the RSL (bHLH subclass VIIIc) proteins and together they constitute a monophyletic group. Expression of Cb*bHLHVIII* does not compensate for loss of the RSL function in either Marchantia polymorpha or Arabidopsis thaliana. Furthermore, CbbHLHVIII is expressed at sites of morphogenesis in *C. braunii* – the apices, nodes and gametangia – but not in rhizoids. This indicates that *C. braunii* class VIII protein is functionally different from land plant RSL proteins; they control rhizoid development in land plants but not in the charophycean algae. These data are consistent with the hypothesis that RSL proteins and their function in the differentiation of cells at the plant surface evolved in the lineage leading to land plants after the divergence of the land plants and *C. braunii* from their last common ancestor. This may have occurred by neofunctionalisation at or before the colonisation of the land by streptophytes.

## Supplementary Data 1 for "Neofunctionalisation of basic helix loop helix proteins occurred when plants colonised the land"

```
>CbbHLHVIII transcript (6103 nucleotides)
GAGAGAGAGAGAGAGAGAGAAGCCTAGAGGATGCTTCCCCCCGATCTGACGGTCTCTTGGAGAAGGACGTCAACACAAAAAACGGGCCAGCCTGGAGCATATACCGTGGCGACTTGACGATTGGGACCCCTTTCTGCCTGGAAGACTACCACCAAGTGGAGTCAATGATGATGGGCTTCTGGAGCAGCCATGCCTGACAGTGATTTCATCTACAACAACCAATCTGAATGCTGCTTCTGTCCTGGAGCAAGGAGCCTCATTGACGTATAGTGGTAGAGACTGCAGTACACCGGTTGATATGAACAGTGTGGTGGCGGAGGCTCCCCCCTTCGGCTGGGCATCGCCACGATCGTTCATGATGGGGCCCTCTCTCATGTCTACGGCCCTTCTACAAGGGACCCGAGGAAGCGGGTTCAGCTGCAATGGCTGGTCCTATCTCAGCAACAACCATCATTTCCCACTGTCGACAAGAGACCCGCTACCAACCCTCGATTCGATCGCACCGTCATCATCGCTCTGTACACTCTCTCCAGCGGTGATCGACATATGGGCAAGTGCAGATGACACCCAGCAGCACATGTTCGGTGGCACCCTCTCCTCCCCACCATGCTCCTCGGTCTCTCTTTCTGCGTCACCATCACCACGGCCTGCGTCTTTGTCGGCACCCATCCCTTCTTCGAGTGTATCGCCCCTTTTGCCAGATTTAACGTCGATGAAAGCCATCATCCACTCTCCGTTGATGGGGGTCCACGACGATTCTCCAAGCCCGATGGATGATGACGATGGCCAAGAGCAGCATGACCATCGACACAATTCCCGGGATCGGATTGGGAGAGCACACTCCCACATAGGAGGATCGGCAACAGCTGCGGCCGCCATCATTGGTGTTGATCAGACTGCGGCCGCAGGCTTGTCAAGACGAGCTGCATCCCCTCTTGCTGAGACATCAACAAGTACTTCGCGGTCGATGCATTGTAGCGAATTTCCACCGAGATCGCCGCGCGTGGGCACTCCTCCGCCATCCTCAGCCTCTGCCTGCGTTGTTAGGTCACACCTGGCAAAAAACATGCTCCCTCGTCAGCAGCCCCGAACAGCCCCGATCTCGTCTATGACTCGCGCGACAGCATCCTCCATGGCAGCCGATGCCGCCAATGCGGTGGTGGAGAACACCTCCAGGGGGGTAGAGGAAAAAGAAGGTGGTCTTAGTCTGCCCCCACAAGCGAGCTCGACGGATTGCATTGCAATGGACAGCAGCTGTGGCGATCATGACTCAGAGGCGAAGTTCAGCTCGATCACAGCCGCTGATCTATCCGCTGATCTGCAAGAGAGTATGCTGCCGGCAACGGCAAGGACGCTTGGCATGGTGGTCCATAGCCATAGCCATAGCCACGAGGTGACGACCCTTTGCAGTGCTTCGTTGTCCGACACCAGCGGACACCTACTCTCGCAGTCGAGGGCTGATGCTGGGCCATTAATGCCGCAGACATCAGTGGTCCATAGCCATAGCCATCCGGTGGTTTGCGGCAACGACAGCGGCTCGGTTCAAATGATGGTCCCGTCATTGCGGCACGAGGTTTCGAACCCCGGCAGTACGTTCATGGACAGCCTACCATGTGTCCCCTTGGAGAAGGATGTTCAATGGGACCTAGGTCCCATAGGTCCCATATCCGGTGTCCCAAACGATGTCATTTGGGACTTCTTCATTCATGGGTTGGTGGACAGCAACCCACTGGCAGGCTTGCCTTCGCACGTTGAACCGGATGATGTCATGCCGGAGGCAACCGCTGCCGCCTCTTCCTTGATGTCAACGCCTCCCTCATTCGAAGTTTCGAACCCTTGTGGCTTAACAAAACAAAACCTTCCCCCTTGTCCTGAACTAGGAGTCAACTTCCCCACCTCCCGCGCCGTGAAGGTTGATCGTCGACCCTCTGCTCAACTCGTAACGAGAGATTTCACCCCTCCTCACACCGTCACCGTGAGGGCTGAATGTGAAGGGTCCATCTTGGTTGATCCCATTGGCAGCATCTTTGTCAGACCTGCAGCGCCGGCATCATCGTCAGAGAATCCGACGGCGAAGTCCTTGGATGAACAGGTTGCAGAGAACACCAGTCTGCTTGGCTACCAGTCTCGACCTTATGTTCCGGAAGGGCGGCGAGCATTGTCTACCGCTGATGGGCAGAGGATCCTACCTCGTACCCTTGCTACAGAAGCGACGGGCAAGCGGGGGGGGGTTGGGGGGACGACAGGTGGTGACCATTGTCAGAACAGCAACATGGACGTCAGAAATTACTCGGATGCATCGACAACGCCCTTTGTGACAAGTGTATGTGACCTAGGTCCATCTTCGCAATGCATGGGGGGCAGCCCAGGGCCTGTGATGATGGAAGGAGGAGCAACGACGCGTGCTGCGACTGGTGCTCCCTCTGACTCAGCGGCGGTCAGTAGCTCCATGCAGCTCCACGTCGACCACATCGACCCCTGCCATCTGGCAATGCCACATTCATCAGAGCTCAGCCAGTGCTGCTCAATCAGCAGTATGCCCTCCAGCAAGAGTACAGCGACGGCAGCAGTGCTCCCCATGCTCGTTTCCATGGACGCACACACATCACTGGGCTCTTCCGGAGGGACGTGCTGCATGGACAACATGCCAACCGAGATCGTAACCCGGGTGTGCAGCGACGGCAGTATACTTCTTCCTGTCGGAGGGCGAATGATCGCCAGTGACAATCCGCAAGCAGGACCACCTCTTCCTCCTCCTCCTTCAACGGGGAGCGTTATGCAAGAGGGCGAGGACCGACCCAATTCCAATGACCCACCATTAACAGTCGTTGCCGTGCCACCACCTCCACTGCCTCCAGCAGCGATCAACACTGTGCAAGAAGATCTTGTCGGCTTTCAGACGATCATGGATGAACTTATCACTGTCACTACATCCAGCCCGTATCATCCTAATCAGAGCCACGTGATGCATCATAATCATGCGCAATGTATCACCTCTTCGCAGAACACACTGGCCATGATGACAGTAAGGCAGATGAGCAGTGTGGCAGCTGAGCTGGCAGGCCTGGCACCCGCCACAGCGGCATCCATTGCAATGCTGGACTCCCTGAAAAAGCGGTCCAGAGATGAATTTGAACGAGGAAATGGGGGAGCACATCCACCGCTCACCGTGCTAAGCAGGCTAGATCCTTCAAGCCAGCAGCAAAGCGTATCTGTCTCGGAACTGATGGATTATTCGATGGCGAACTATGGCGGCGGCGGCGGATTTCCGTGCCGGGTCCCATCCAACGGTGGAGATGTAGCGGGAATTAGCGTCACCGAACTTCCCTCAGCAAAGACGCGATTCAAACGGCCACCAGCAACAGACCCTCAGAGCGTTGCAGCTCGGCTTCGGAGGGAACGAATCAGTGAGAGGATTAGAGCGTTGCAGAGGCTAGTTCCAAATGGCAACAAGGCAGATACAGCCTCTATGCTTGAAGAAGCCATTGAGTATGTCAAATTTCTTCAGCTGCAAGTTCAGCAACAGCAACAAGAACAGCAACAGCAAAACCAGATGGTGAACCTGGAACAAAAAACGGACGACCAGGTACAGCAGATGAACCAGAGGGGAAACCTGCAGCCAGGCCAGAAGCAGAGCCAAGAGGAGCCGATGGTAGTGTCAAGACAATGGCCGACAAGTGGTCCCCCACCGGCGTTGGATCAGCTATTAGATCATACGGTGGCGGCGGAGGCTTGTCGGTCTCATCCCCAAGAACGCATCGTTTAGGGATTTTTCCACACCAAGCTGTTTTCTTTACAGGTGCAAATAAAAAAAAGACTAAGTTAAAACTGGGAAACGCAGGCTGCACGAGGCACACTGGCAACAACCGGCAGACTTCCGGAGTCTTACCTTATCTTCCAGCTAGGCACACGGAGAGGAGGAGAGAGCGGCTTACAGAAAGCCCGAAAGTTTATTTGAGGGATTTAGTGCAGCGGGCCACCATAGCTGCAGATGGAGAGGGGCATGCAGTGGCCGCCAGAGCTGCACCACATCCCGCGGATTGATTGATACATATCTGCCTCCCGAGTCGATGACCGATCACCAAGTCTTAGAGCGAATTTGACAGACCAAGATCACACTCTGACTGTGCAGATCGATGACATTGTTTGGGAAGAAGCTCAACGTCGCTTGATCAAACGAAAATAAATGAGAGGGAGACAAAACAAGGAGGTTGGAGCCTGGAGGAGATTTGGTAGCAGGAGGAGGCGGAGGCGGAGGCAGAGATTGTACCAGACATTCATTCATTCCCGCTCGGTCACTTACGGCAAGACTCAATCGAATCCAAGGACGGAGATTTCGCCAACCATTCATCCACATTGAAGCAGCAGCAGGAGGAGGAGGAGGAGGAGGAGGCAGAGATTGTGCCAGAAATTCATTCATTCCCGCTCGGTCACTTACGGGAAGACTCGATCAAATCCAAGGACAGAGATTTCGCCAAACATTCATCCACATTCGCCCATGTTCGATCGGTTATGCCAACGTTTGATCGGATAAAAGGGTGAAAGAAGATTACCAGACCGTCATCCGCATCCGATCAGTAATCCCACCACCATTTCGATTGAATCGAAATGTGTTTTCTTGTTCACACAACACACTGCGAAAGGATGTTAATATCAACAACACGCTTGTCCTCCCCCCTCAGACAGATTATTTACTCACAGTGGGGTACAATGCTGACAAGGTCAACACGACACAAAGAGTCAAAGACCAGCGAGACGGGGGTTCGATCGTATGACATGTGATGCACACGTTGACGCTACAGTTGTGGATACAGTACAGTTCCCGCCAAAAATCTCGGCATTGTGGGTATGGATGCCTAGACTTTTGGCGGCAGCCGTTTGGTACTTCATTTAGGAGCAATCTGACACAAGAATGGCTGCCATCTTCTCATCCAAATAGAACGCCTGGTCATTTAACCTGTATTTCCTCCCTGAAATAGCGAAGAAGCATCTATCTTCTCAGCTTGGTCGATAGCTCGGAAGGAGCCCCATCGATGATATATAGCTACTTCGCATATCATGTCATAGGACGGAGATTCAAATCGTCGGACGTTAGCATAGACTGTACCACGCCTCATAGCGGCTGCGGATCTGGCAACAAGTGGGTGGTCCCCACCATCATAGAGTAGGAGACTAACGAAGTGGGTGGTCCCCACCATCATAGAGTAGGAGACTTACGGACATAGCGGCTGTGAATTTGGCAACAAGTGGATGGTCCCCACCATCACAAAGTGTTGCCACATTACAGTGATTACACAGCTGCTGCGAATTAATCACGATACAGTCCCGGTGCAATGTAACAGATGCACCATACCCATCAGTAGAGAGAGGAGTAGGAGTCCCACGTGGCTGGCCCGAGATGAGGCCCCCCACCACGAGACTGACACAATGGCCTCCCTGATACCAGCCAACGAAGCCTTGGACCCCTAATCCCCCCCCTAGGAAGCCTAAAACACCTAACCCTGCCCCCTTTCAGATCTAATTAAGATCGGAAATTGTTCAGTGGCATGTAGACTGAGGGGAAGCACTTTGGGCCAGTGTGGACCCGGCCCATGGGTGGTCCCCACCATCCTTGGAATGCTAATGGCTCACGTATAGAACTGAACCTGGTCCTTCTGTACCAGTACATTAAGTTACCCCTTCGTAATCCACGAAAAAGACGATTCAACCCACTTATAGAACTGTCCCCCGGGCAAATAAATGAACCTGGTCCTTCGCCGACTGGACGATACACATCGAAGCTGGACGATGGCCCTCTATGTTAGAAATGTTCATGCCCTTATCGATGAGTGTCCGTGCTCATGTCATGTCCACAGCCATCTCCGTCACCATCACCGTCCGTCTCAGGGTCACTGTCCATGCCCATTTCCATCACGACGGTCACCGCTTCTTCCCCAACATCGTCTGTGAATCTGATGTGCTTGACGATAACTCCACAATCACTCCTGAGTCCCAACCATACAACATTAACGTATCAACAACATCCCCTCCACCTCGTTGGCATCCAGACTGCTCCAGCAACCTTCACTTCATTCACCTCTCTCTCTCTCTCTCTCTCTCTCTC

>CbbHLHVIII CDS (3468 nucleotides)
ATGAACAGTGTGGTGGCGGAGGCTCCCCCCTTCGGCTGGGCATCGCCACGATCGTTCATGATGGGGCCCTCTCTCATGTCTACGGCCCTTCTACAAGGGACCCGAGGAAGCGGGTTCAGCTGCAATGGCTGGTCCTATCTCAGCAACAACCATCATTTCCCACTGTCGACAAGAGACCCGCTACCAACCCTCGATTCGATCGCACCGTCATCATCGCTCTGTACACTCTCTCCAGCGGTGATCGACATATGGGCAAGTGCAGATGACACCCAGCAGCACATGTTCGGTGGCACCCTCTCCTCCCCACCATGCTCCTCGGTCTCTCTTTCTGCGTCACCATCACCACGGCCTGCGTCTTTGTCGGCACCCATCCCTTCTTCGAGTGTATCGCCCCTTTTGCCAGATTTAACGTCGATGAAAGCCATCATCCACTCTCCGTTGATGGGGGTCCACGACGATTCTCCAAGCCCGATGGATGATGACGATGGCCAAGAGCAGCATGACCATCGACACAATTCCCGGGATCGGATTGGGAGAGCACACTCCCACATAGGAGGATCGGCAACAGCTGCGGCCGCCATCATTGGTGTTGATCAGACTGCGGCCGCAGGCTTGTCAAGACGAGCTGCATCCCCTCTTGCTGAGACATCAACAAGTACTTCGCGGTCGATGCATTGTAGCGAATTTCCACCGAGATCGCCGCGCGTGGGCACTCCTCCGCCATCCTCAGCCTCTGCCTGCGTTGTTAGGTCACACCTGGCAAAAAACATGCTCCCTCGTCAGCAGCCCCGAACAGCCCCGATCTCGTCTATGACTCGCGCGACAGCATCCTCCATGGCAGCCGATGCCGCCAATGCGGTGGTGGAGAACACCTCCAGGGGGGTAGAGGAAAAAGAAGGTGGTCTTAGTCTGCCCCCACAAGCGAGCTCGACGGATTGCATTGCAATGGACAGCAGCTGTGGCGATCATGACTCAGAGGCGAAGTTCAGCTCGATCACAGCCGCTGATCTATCCGCTGATCTGCAAGAGAGTATGCTGCCGGCAACGGCAAGGACGCTTGGCATGGTGGTCCATAGCCATAGCCATAGCCACGAGGTGACGACCCTTTGCAGTGCTTCGTTGTCCGACACCAGCGGACACCTACTCTCGCAGTCGAGGGCTGATGCTGGGCCATTAATGCCGCAGACATCAGTGGTCCATAGCCATAGCCATCCGGTGGTTTGCGGCAACGACAGCGGCTCGGTTCAAATGATGGTCCCGTCATTGCGGCACGAGGTTTCGAACCCCGGCAGTACGTTCATGGACAGCCTACCATGTGTCCCCTTGGAGAAGGATGTTCAATGGGACCTAGGTCCCATAGGTCCCATATCCGGTGTCCCAAACGATGTCATTTGGGACTTCTTCATTCATGGGTTGGTGGACAGCAACCCACTGGCAGGCTTGCCTTCGCACGTTGAACCGGATGATGTCATGCCGGAGGCAACCGCTGCCGCCTCTTCCTTGATGTCAACGCCTCCCTCATTCGAAGTTTCGAACCCTTGTGGCTTAACAAAACAAAACCTTCCCCCTTGTCCTGAACTAGGAGTCAACTTCCCCACCTCCCGCGCCGTGAAGGTTGATCGTCGACCCTCTGCTCAACTCGTAACGAGAGATTTCACCCCTCCTCACACCGTCACCGTGAGGGCTGAATGTGAAGGGTCCATCTTGGTTGATCCCATTGGCAGCATCTTTGTCAGACCTGCAGCGCCGGCATCATCGTCAGAGAATCCGACGGCGAAGTCCTTGGATGAACAGGTTGCAGAGAACACCAGTCTGCTTGGCTACCAGTCTCGACCTTATGTTCCGGAAGGGCGGCGAGCATTGTCTACCGCTGATGGGCAGAGGATCCTACCTCGTACCCTTGCTACAGAAGCGACGGGCAAGCGGGGGGGGGTTGGGGGGACGACAGGTGGTGACCATTGTCAGAACAGCAACATGGACGTCAGAAATTACTCGGATGCATCGACAACGCCCTTTGTGACAAGTGTATGTGACCTAGGTCCATCTTCGCAATGCATGGGGGGCAGCCCAGGGCCTGTGATGATGGAAGGAGGAGCAACGACGCGTGCTGCGACTGGTGCTCCCTCTGACTCAGCGGCGGTCAGTAGCTCCATGCAGCTCCACGTCGACCACATCGACCCCTGCCATCTGGCAATGCCACATTCATCAGAGCTCAGCCAGTGCTGCTCAATCAGCAGTATGCCCTCCAGCAAGAGTACAGCGACGGCAGCAGTGCTCCCCATGCTCGTTTCCATGGACGCACACACATCACTGGGCTCTTCCGGAGGGACGTGCTGCATGGACAACATGCCAACCGAGATCGTAACCCGGGTGTGCAGCGACGGCAGTATACTTCTTCCTGTCGGAGGGCGAATGATCGCCAGTGACAATCCGCAAGCAGGACCACCTCTTCCTCCTCCTCCTTCAACGGGGAGCGTTATGCAAGAGGGCGAGGACCGACCCAATTCCAATGACCCACCATTAACAGTCGTTGCCGTGCCACCACCTCCACTGCCTCCAGCAGCGATCAACACTGTGCAAGAAGATCTTGTCGGCTTTCAGACGATCATGGATGAACTTATCACTGTCACTACATCCAGCCCGTATCATCCTAATCAGAGCCACGTGATGCATCATAATCATGCGCAATGTATCACCTCTTCGCAGAACACACTGGCCATGATGACAGTAAGGCAGATGAGCAGTGTGGCAGCTGAGCTGGCAGGCCTGGCACCCGCCACAGCGGCATCCATTGCAATGCTGGACTCCCTGAAAAAGCGGTCCAGAGATGAATTTGAACGAGGAAATGGGGGAGCACATCCACCGCTCACCGTGCTAAGCAGGCTAGATCCTTCAAGCCAGCAGCAAAGCGTATCTGTCTCGGAACTGATGGATTATTCGATGGCGAACTATGGCGGCGGCGGCGGATTTCCGTGCCGGGTCCCATCCAACGGTGGAGATGTAGCGGGAATTAGCGTCACCGAACTTCCCTCAGCAAAGACGCGATTCAAACGGCCACCAGCAACAGACCCTCAGAGCGTTGCAGCTCGGCTTCGGAGGGAACGAATCAGTGAGAGGATTAGAGCGTTGCAGAGGCTAGTTCCAAATGGCAACAAGGCAGATACAGCCTCTATGCTTGAAGAAGCCATTGAGTATGTCAAATTTCTTCAGCTGCAAGTTCAGCAACAGCAACAAGAACAGCAACAGCAAAACCAGATGGTGAACCTGGAACAAAAAACGGACGACCAGGTACAGCAGATGAACCAGAGGGGAAACCTGCAGCCAGGCCAGAAGCAGAGCCAAGAGGAGCCGATGGTAGTGTCAAGACAATGGCCGACAAGTGGTCCCCCACCGGCGTTGGATCAGCTATTAGATCATACGGTGGCGGCGGAGGCTTGTCGGTCTCATCCCCAAGAACGCATCGTTTAG

>CbbHLHVIII Protein (1155 amino acids)
MNSVVAEAPPFGWASPRSFMMGPSLMSTALLQGTRGSGFSCNGWSYLSNNHHFPLSTRDP
LPTLDSIAPSSSLCTLSPAVIDIWASADDTQQHMFGGTLSSPPCSSVSLSASPSPRPASL
SAPIPSSSVSPLLPDLTSMKAIIHSPLMGVHDDSPSPMDDDDGQEQHDHRHNSRDRIGRA
HSHIGGSATAAAAIIGVDQTAAAGLSRRAASPLAETSTSTSRSMHCSEFPPRSPRVGTPP
PSSASACVVRSHLAKNMLPRQQPRTAPISSMTRATASSMAADAANAVVENTSRGVEEKEG
GLSLPPQASSTDCIAMDSSCGDHDSEAKFSSITAADLSADLQESMLPATARTLGMVVHSH
SHSHEVTTLCSASLSDTSGHLLSQSRADAGPLMPQTSVVHSHSHPVVCGNDSGSVQMMVP
SLRHEVSNPGSTFMDSLPCVPLEKDVQWDLGPIGPISGVPNDVIWDFFIHGLVDSNPLAG
LPSHVEPDDVMPEATAAASSLMSTPPSFEVSNPCGLTKQNLPPCPELGVNFPTSRAVKVD
RRPSAQLVTRDFTPPHTVTVRAECEGSILVDPIGSIFVRPAAPASSSENPTAKSLDEQVA
ENTSLLGYQSRPYVPEGRRALSTADGQRILPRTLATEATGKRGGVGGTTGGDHCQNSNMD
VRNYSDASTTPFVTSVCDLGPSSQCMGGSPGPVMMEGGATTRAATGAPSDSAAVSSSMQL
HVDHIDPCHLAMPHSSELSQCCSISSMPSSKSTATAAVLPMLVSMDAHTSLGSSGGTCCM
DNMPTEIVTRVCSDGSILLPVGGRMIASDNPQAGPPLPPPPSTGSVMQEGEDRPNSNDPP
LTVVAVPPPPLPPAAINTVQEDLVGFQTIMDELITVTTSSPYHPNQSHVMHHNHAQCITS
SQNTLAMMTVRQMSSVAAELAGLAPATAASIAMLDSLKKRSRDEFERGNGGAHPPLTVLS
RLDPSSQQQSVSVSELMDYSMANYGGGGGFPCRVPSNGGDVAGISVTELPSAKTRFKRPP
ATDPQSVAARLRRERISERIRALQRLVPNGNKADTASMLEEAIEYVKFLQLQVQQQQQEQ
QQQNQMVNLEQKTDDQVQQMNQRGNLQPGQKQSQEEPMVVSRQWPTSGPPPALDQLLDHT
VAAEACRSHPQERIV

>CnbHLHVIII transcript (2769 nucleotides)
GACAGACACTACTCCCTTGCCCTCTGGGGTACCTACAAAAGCCTCAGCTTGCCTCTTTGTTGGGTTTTGGTACCCTCACACTCTCTTCGCGGCTGTGGACTCTCAGGGCGGAAACACAGTGAATCAATTGGAATGGACATTGCATGTGCCTGAGTACCGTATCTGTCTCACTTTGGGCCCTTGAATTCCAAGTGACAGGGTCACTGTGGTGATGTTTATATCCTTAGTGCAGGTCAGCCAAGATGTCAACACAGCAGGCCTCGTCCGATGCCGACATCCCCCGGCTGATGATGGAGCGGTATCTCGATGATATGGGGCCCCTCAGCTCCTCCTCCGCTGTCGATGTCATGCAGGGGGGCGTGTCGCAGTCGATAACGAATGTGGCGGAGTTGATGCAGCGTCAGGTGAGCATGCCACTGGGGCAGCTCTGCTCCAGCTCACCACTGGGTGGCGTGTTTGACAAATCACAGCAGAGCGGCCTCAATATATGGGACGTCACCCAGCTCTCAGAGCAGGAGGGTCTGACAACATCATCGGATCAGGTGGAGCCGTCTGTGGGCGTCATCATGCCTGTGGGAGACTTGGGCCACACCACACTCTCCACAAGCGGCAGCCTGGGAAGCCAGGAGCAGCCGTCAATTTGGGAGAGGCGTGCAGTGACCAGCCTTGCCGCAAGCCACCTGAAGCAGCTGAACCCCCTGGCAGTTGCCGCGGCTGCTGTGGGGGTGATTCCCAATTTCCAGGACATGACACCTGGAGGTCTGGCGGCCAAACTGGAGGAGCTGTCATCCTCGCATGGAGTGGTCCTCAGTCCAGGGGGCAGTTCAATAGGAAATGGAAAGAGGTCAACGACATGTGGGCAGTCGGTTGAGCTGGGGCGCGTGAACACTGCGGGTGAGCTGCAGCTGCAGGCATTGAAGAAATTTCGGTCAGGGGAGTACTCTATTCCCTCGCCCGAAATGGTCAGCCTCTCCCGCAGCCCACGTCATGCCCCCTCGCTCATGCGCTCTGCGAGCGGTTGCGACATAAAGCCCTTCTCATCCGTTGGAACCACCTTTTGCACTCCCGGTGCCATGCTCGAGCACTCCGCCTCTCAACCTGAAATAAGAAGGCCACAGTCTGCACGATCCCTCACAATGCCCTTGCACGTCGAAGTAGCTACCCACAGCCCGCATGCGCCGCGAATGCACGACATGTCGCGGCCAACGCCCCTGCTTGTGCCGCACAACAACAACTACCTGAGCCCCCGACAAACACCCGTTGTTCCTCCCTTAGCCGACGACTCGGTCCATCTCGGATTTGATGGCCATGCCAGCGAGATGGGGGGGGGCCTGGGGAGGGGAGCAACCGTGCCCAGCCTCGACAAGGGGGCCGAGTGGTGGTCAGAATGGGGCGAAGACTGGAGACCCGATGGGAATGCTGGCAGATTGCTGCAGATACGAAAGGAGATGAACGACGTGTCCAACAGCTGGGCATCAGCAGATGAAATGGCAGGGACTCCGGCTGCAACCCCAAGACTAATGGGACAGGCAGTGAGGAATGCGATATCAGACCCAGGGCGGGGGCTGTCGAGTGAAGCAGGGCTGACGAGCGAGGATGCGGAGCATACGAGAGGAGAGCAGAAGGCGGAGAGTGGCGGAGTGCAGGAGAAGAAGCCCTACAAGCGCGGCGCCTGCATGGAGCCGCAAGCTATTGCTGCTCGGGATCGGAGAGGAAAGATTGCTCAGCGACTCAAGGCTCTACAACAACTTGTCTGCCCAAGCGGAAAAGGGGGCACTGATACTGTGACAATGCTGGAGGAGGCCATTGGTTATGTAAAGCGGCTGCAGGAACAGATCAAGGACCTCACCTCTCACGAAGAGAAGGAGGCCCCCGAGGAGAAACCAAAAGATAGGGTGACTGCAAATGGAGCTGACAGAGAGAGGGGTGGCGCAGGAAGCCCAAATGGCTCGAGTATGAAGAGCTAGTACATCACAAGTGGGCACCGACGCTTGATAGGGACTACTACAATGCAGCAATGGGCGCAGAAAACTGGGGACTGTTTATGGCAAATTGATCTGGTGGTGGACACTCTTTTGGCAAAATGTGTTGTTCTGATCCCAAAGCCTTTTAAGAGAGAAAAGCCACCAGTAATTTAACAGCAGTGACTATGCCTTTTTGTCTGGCCAACAAAAAGCGTCGGCGACTATTTATTCTTCAGCGCAATGCCATTTTGGGGGTCTGAAAATTCACTTACTTAGCAAGGCCGTAGTTGCGGTGTTCGGCTTCAGTGTGCATCTTCTTTTGCACGCTGTGTTTCGATCCCGTGTCCTTCAATTCAAATGGGAAAGAGCGGGCTTGTGTGGCTCCATCTTGAAAGGACATAGTTCAATAATTGCAGATGGATGGCCTTGGGGCTCTATTGCGCCTTAGATGGACGTGTAACAAAGACATGAATAATCTAGCTGGGTGATTTTTTGCGACTTTTTTTTGTTTTTTTTCCTTCTTTCCTTTTTTTTTTTAACTTTGAGTGGACGTGTAATGATGACCACGAGGTGTGCATCTTCTCAAAAATCATGTACATGTAAGCTTCTTATTTTGTCATTGACTTCGGAAGGAATTGGTTAGGTCTGAACATATGTAGAAGATAAGAAGATTGTACTTTAAGCGAGTGGTGTGCCCTAAGGGGGTTAGTGCGAGCTTCGCCAACATTTTTTTGTTTTTGTCCAAGCATGCTGCACTATTGAGCACGTTGTCGTCATTGCCTTGTACTTCCGCTGTCGAATTCAT

>CnbHLHVIII CDS (1725 nucleotides)
ATGTCAACACAGCAGGCCTCGTCCGATGCCGACATCCCCCGGCTGATGATGGAGCGGTATCTCGATGATATGGGGCCCCTCAGCTCCTCCTCCGCTGTCGATGTCATGCAGGGGGGCGTGTCGCAGTCGATAACGAATGTGGCGGAGTTGATGCAGCGTCAGGTGAGCATGCCACTGGGGCAGCTCTGCTCCAGCTCACCACTGGGTGGCGTGTTTGACAAATCACAGCAGAGCGGCCTCAATATATGGGACGTCACCCAGCTCTCAGAGCAGGAGGGTCTGACAACATCATCGGATCAGGTGGAGCCGTCTGTGGGCGTCATCATGCCTGTGGGAGACTTGGGCCACACCACACTCTCCACAAGCGGCAGCCTGGGAAGCCAGGAGCAGCCGTCAATTTGGGAGAGGCGTGCAGTGACCAGCCTTGCCGCAAGCCACCTGAAGCAGCTGAACCCCCTGGCAGTTGCCGCGGCTGCTGTGGGGGTGATTCCCAATTTCCAGGACATGACACCTGGAGGTCTGGCGGCCAAACTGGAGGAGCTGTCATCCTCGCATGGAGTGGTCCTCAGTCCAGGGGGCAGTTCAATAGGAAATGGAAAGAGGTCAACGACATGTGGGCAGTCGGTTGAGCTGGGGCGCGTGAACACTGCGGGTGAGCTGCAGCTGCAGGCATTGAAGAAATTTCGGTCAGGGGAGTACTCTATTCCCTCGCCCGAAATGGTCAGCCTCTCCCGCAGCCCACGTCATGCCCCCTCGCTCATGCGCTCTGCGAGCGGTTGCGACATAAAGCCCTTCTCATCCGTTGGAACCACCTTTTGCACTCCCGGTGCCATGCTCGAGCACTCCGCCTCTCAACCTGAAATAAGAAGGCCACAGTCTGCACGATCCCTCACAATGCCCTTGCACGTCGAAGTAGCTACCCACAGCCCGCATGCGCCGCGAATGCACGACATGTCGCGGCCAACGCCCCTGCTTGTGCCGCACAACAACAACTACCTGAGCCCCCGACAAACACCCGTTGTTCCTCCCTTAGCCGACGACTCGGTCCATCTCGGATTTGATGGCCATGCCAGCGAGATGGGGGGGGGCCTGGGGAGGGGAGCAACCGTGCCCAGCCTCGACAAGGGGGCCGAGTGGTGGTCAGAATGGGGCGAAGACTGGAGACCCGATGGGAATGCTGGCAGATTGCTGCAGATACGAAAGGAGATGAACGACGTGTCCAACAGCTGGGCATCAGCAGATGAAATGGCAGGGACTCCGGCTGCAACCCCAAGACTAATGGGACAGGCAGTGAGGAATGCGATATCAGACCCAGGGCGGGGGCTGTCGAGTGAAGCAGGGCTGACGAGCGAGGATGCGGAGCATACGAGAGGAGAGCAGAAGGCGGAGAGTGGCGGAGTGCAGGAGAAGAAGCCCTACAAGCGCGGCGCCTGCATGGAGCCGCAAGCTATTGCTGCTCGGGATCGGAGAGGAAAGATTGCTCAGCGACTCAAGGCTCTACAACAACTTGTCTGCCCAAGCGGAAAAGGGGGCACTGATACTGTGACAATGCTGGAGGAGGCCATTGGTTATGTAAAGCGGCTGCAGGAACAGATCAAGGACCTCACCTCTCACGAAGAGAAGGAGGCCCCCGAGGAGAAACCAAAAGATAGGGTGACTGCAAATGGAGCTGACAGAGAGAGGGGTGGCGCAGGAAGCCCAAATGGCTCGAGTATGAAGAGCTAG

>CnbHLHVIII Protein (574 amino acids)
MSTQQASSDADIPRLMMERYLDDMGPLSSSSAVDVMQGGVSQSITNVAELMQRQVSMPLGQLCSSSPLGGVFDKSQQSGLNIWDVTQLSEQEGLTTSSDQVEPSVGVIMPVGDLGHTTLSTSGSLGSQEQPSIWERRAVTSLAASHLKQLNPLAVAAAAVGVIPNFQDMTPGGLAAKLEELSSSHGVVLSPGGSSIGNGKRSTTCGQSVELGRVNTAGELQLQALKKFRSGEYSIPSPEMVSLSRSPRHAPSLMRSASGCDIKPFSSVGTTFCTPGAMLEHSASQPEIRRPQSARSLTMPLHVEVATHSPHAPRMHDMSRPTPLLVPHNNNYLSPRQTPVVPPLADDSVHLGFDGHASEMGGGLGRGATVPSLDKGAEWWSEWGEDWRPDGNAGRLLQIRKEMNDVSNSWASADEMAGTPAATPRLMGQAVRNAISDPGRGLSSEAGLTSEDAEHTRGEQKAESGGVQEKKPYKRGACMEPQAIAARDRRGKIAQRLKALQQLVCPSGKGGTDTVTMLEEAIGYVKRLQEQIKDLTSHEEKEAPEEKPKDRVTANGADRERGGAGSPNGSSMKS
```
