## Supplementary Data 2 for "Neofunctionalisation of basic helix loop helix proteins occurred when plants colonised the land" (part 1 of 5)

```
>AtbHLH001
------------------------------------------------------------
------------------------------------------------------------
------------------------------------------------------------
------------------------------------------------------------
------------------------------------------------------------
------------------------------------------------------------
------------------------------------------------------------
------------------------------------------------------------
-----------------MATGQNRTTVPENLK----------------------------
---------------KHLAV----------------------------------------
------------------------------------------------------------
------------------------------------------------------------
------------------------------------------------------------
------------------------------------------------------------
------SVRNIQW-----------------------------------------------
-----SYGIF---------------------W--------------SVSA----------
-------------------------------------------------------SQSG-
------------------------------------------------------------
--------------------------------------------------VLEW------
------------GD--------------------------------------------GY
------------------------------------------------------------
-----------YNGDIKTRKTIQASEI---------------------------------
--------------------------------------KADQLGLRRSEQLS--------
-----------------------------------------------------------E
LYESLSVAESSSSGV----AAGSQVTR-------------RASAAALSPE----------
----------DLADTEWYYL----------------------------------------
------------------------------------------------------------
------------VCMSF-V-F---------------------------------------
-----------------------------------------------------------N
IGEG--------------------------------------------------------
---------MPGRTFAN-------------------------------------------
-GEPIWL-----------------------------------------------------
-------------CNAHTA----------------DSKVF--------------------
----------SRSLLAKSAA---------------------------------------V
--------------KTVVC-----------------------------------------
----------------F----------PF-------------------------------
-----------------------------LG-----------------------------
------------------------------------------------------------
-GVV----------------------------EIGTTEHI--------------------
----------------TEDM---------------------------------------N
V--------------------------IQCVKTSFLEAPDPYATI---------------
----------------------LPARSDYH------------------------------
------------------------------------------------------------
------------------------------------------------------------
----------------------------IDNVLDPQQ--------------------ILG
DEI-----------------------------------------------YAPMFSTE-P
FPTASPSRT---------------------------------------------------
------TNGFDQEHE---------------------------------------------
------------------QVADDHDSFMTERI----------------------------
-------------TGGASQ-----------------------------------------
--------------VQSWQLMDDE---------LSNCVHQSLNSSD--------------
-----------------------------CVSQTFVE-----------------------
-----------GAAGRVAYGARKSRVQRLGQIQ---------------------------
------------------------------------------------------------
-----------------EQQRN------VKTLS---------------------------
---------------------------------------------------------FDP
RNDDVHYQSVISTIFKTNHQLI--------------------------------------
------------------------------------------------------------
------------------------------------------------------------
--------LGPQFRN-----------------CD--------------------------
-----------KQSSFTRW-----------------------------------------
-----------------KKSSSSSS-----------------------GTATVTAP----
----------SQGM----------------------------------------------
---------------LKKIIFD---V-P--------RVHQKEKLMLD-------------
------------------------------------------------------------
------------------------------------------------------------
---------------------------------------------------------S--
-----------------------------PE-----------------------------
--------AR-------------------D------------------------------
-----E-------T-----GN----------H-----------------AVL--------
-------E-----------------K----------------------------------
KRREK-------------------------------------------------LNE---
-------------------R--------------FMTLRKI-IP-S-I------------
----------------------N-K-----------------------------------
------------------------------IDKV--------------------------
-----------------SILDD--------TIEYLQEL---E-------RR------V--
-Q----------------------------------------------------------
-----------------------ELES-----------------------C-----R---
-E-------------STD------------T--------E---------TRG------TM
TMKR--------------------------------------------------------
------------------------------------------------------------
------------------------------------------------------------
------KKPCDA---------------------------------------------GER
TSANCANNETGN--------------------GKKVS-----------------------
-----------------------------VNNVGEAEPADTGF-----------------
------------TGL----------TDNLRIG---------------------SFGNE--
-----------------------------------------VVIE---------------
-----------------LRC----------AWR---------------------------
----------------------------------E-G-----------------------
---------------------------V--------------------------------
-------------------------------------------------LLEIM------
----------------D-VI-S----------D-L-------H-L-------D-------
----------SH------------------------------------------------
------------------------------------------------------------
------------------------------------------------------------
------------------------------------------------------------
------------------------------------------------------------
--SVQ------------------------------------S------------------
--------STG-D-G---------------------------------------------
L-LC-LTVNC-----------------------K--------------------------
------------------------------------------------------------
------------------------------------------------------------
------------------------------------------------------------
--------------HKGSKIA---------------------------------------
------------------------------------------------------------
------------------------------------------------------------
--------TPGM---------------------I--------------------------
------------------------------------------------------------
------------------------------------------KE----------------
------------------------------------------------------------
---------ALQRV----------------------------------------------
------------------------------------------------------------
------------------------------------------------------------
------------------------------------------------------------
------------------------------------------------------------
------------------------------------------------------------
------------------------------------------------------------
------------------------------------------------------------
------------------------------------------------------------
-----------AWIC---------------------------------------------
------------------------------------------------------------
------------------------------------------------------------
------------------------------------------------------------
------------------------------------------------------------
------------------------------------------------------------
------------------------------------------------------------
------------------------------------------------------------
------------------------------------------------------------
------------------------------------------------------------
------------------------------------------------------------
------------------------------------------------------------
------------------------------------------------------------
------------------------------------------------------------
------------------------------------------------------------
----
>AtbHLH002
------------------------------------------------------------
------------------------------------------------------------
------------------------------------------------------------
------------------------------------------------------------
------------------------------------------------------------
------------------------------------------------------------
------------------------------------------------------------
------------------------------------------------------------
-----------------MATGENRT-VPDNLK----------------------------
---------------KQLAV----------------------------------------
------------------------------------------------------------
------------------------------------------------------------
------------------------------------------------------------
------------------------------------------------------------
------SVRNIQW-----------------------------------------------
-----SYGIF---------------------W--------------SVSA----------
-------------------------------------------------------SQPG-
------------------------------------------------------------
--------------------------------------------------VLEW------
------------GD--------------------------------------------GY
------------------------------------------------------------
-----------YNGDIKTRKTIQAAEV---------------------------------
--------------------------------------KIDQLGLERSEQLR--------
-----------------------------------------------------------E
LYESLSLAESSASG-------SSQVTR-------------RASAAALSPE----------
----------DLTDTEWYYL----------------------------------------
------------------------------------------------------------
------------VCMSF-V-F---------------------------------------
-----------------------------------------------------------N
IGEG--------------------------------------------------------
---------IPGGALSN-------------------------------------------
-GEPIWL-----------------------------------------------------
-------------CNAETA----------------DSKVF--------------------
----------TRSLLAKSAS---------------------------------------L
--------------QTVVC-----------------------------------------
----------------F----------PF-------------------------------
-----------------------------LG-----------------------------
------------------------------------------------------------
-GVL----------------------------EIGTTEHI--------------------
----------------KEDM---------------------------------------N
V--------------------------IQSVKTLFLEAP-PYTTI---------------
-----------------------STRSDYQ------------------------------
------------------------------------------------------------
------------------------------------------------------------
------------------------------EIFDP-----------------------LS
DDK-----------------------------------------------YTPVFITE-A
FPTTS-------------------------------------------------------
------TSGFEQEPE---------------------------------------------
----------------------DHDSFIND------------------------------
--------------GGASQ-----------------------------------------
--------------VQSWQFVGEE---------ISNCIHQSLNSSD--------------
-----------------------------CVSQTFV------------------------
-----------GTTGRLACDPRKSRIQRLGQIQ---------------------------
------------------------------------------------------------
-----------------EQSNH------VNM-----------------------------
------------------------------------------------------------
-DDDVHYQGVISTIFKTTHQLI--------------------------------------
------------------------------------------------------------
------------------------------------------------------------
--------LGPQFQN-----------------FD--------------------------
-----------KRSSFTRW-----------------------------------------
-----------------KRSSS---------------------------VKTLGEK----
----------SQKM----------------------------------------------
---------------IKKILFE---V-P--------LMNKKEELLPD-------------
------------------------------------------------------------
------------------------------------------------------------
---------------------------------------------------------T--
-----------------------------PE-----------------------------
------------------------------------------------------------
-----E-------T-----GN----------H-----------------ALS--------
-------E-----------------K----------------------------------
KRREK-------------------------------------------------LNE---
-------------------R--------------FMTLRSI-IP-S-I------------
----------------------S-K-----------------------------------
------------------------------IDKV--------------------------
-----------------SILDD--------TIEYLQDL---Q-------KR------V--
-Q----------------------------------------------------------
-----------------------ELES-----------------------C-----R---
-E-------------SAD------------T--------E---------TRI------TM
MK----------------------------------------------------------
------------------------------------------------------------
------------------------------------------------------------
-----RKKPDDE---------------------------------------------EER
ASANCMNSK------------------------RKGS-----------------------
-----------------------------DVNVGEDEPADIGY-----------------
------------AGL----------TDNLRIS---------------------SLGNE--
-----------------------------------------VVIE---------------
-----------------LRC----------AWR---------------------------
----------------------------------E-G-----------------------
---------------------------I--------------------------------
-------------------------------------------------LLEIM------
----------------D-VI-S----------D-L-------N-L-------D-------
----------SH------------------------------------------------
------------------------------------------------------------
------------------------------------------------------------
------------------------------------------------------------
------------------------------------------------------------
--SVQ------------------------------------S------------------
--------STG-D-G---------------------------------------------
L-LC-LTVNC-----------------------K--------------------------
------------------------------------------------------------
------------------------------------------------------------
------------------------------------------------------------
--------------HKGTKIA---------------------------------------
------------------------------------------------------------
------------------------------------------------------------
--------TTGM---------------------I--------------------------
------------------------------------------------------------
------------------------------------------QE----------------
------------------------------------------------------------
---------ALQRV----------------------------------------------
------------------------------------------------------------
------------------------------------------------------------
------------------------------------------------------------
------------------------------------------------------------
------------------------------------------------------------
------------------------------------------------------------
------------------------------------------------------------
------------------------------------------------------------
-----------AWIC---------------------------------------------
------------------------------------------------------------
------------------------------------------------------------
------------------------------------------------------------
------------------------------------------------------------
------------------------------------------------------------
------------------------------------------------------------
------------------------------------------------------------
------------------------------------------------------------
------------------------------------------------------------
------------------------------------------------------------
------------------------------------------------------------
------------------------------------------------------------
------------------------------------------------------------
------------------------------------------------------------
----
>AtbHLH012
------------------------------MS----------------------------
------------------------------------------------------------
----------------------------LTMADGV-------------------------
------------------------------------------------------------
------------------------------------------------------------
------------------------------------------------------------
------------------------------------------------------------
------------------------------------------------------------
----------------EAAAGRSK-RQNSLLR----------------------------
---------------KQLAL----------------------------------------
------------------------------------------------------------
------------------------------------------------------------
------------------------------------------------------------
------------------------------------------------------------
------AVRSVQW-----------------------------------------------
-----SYAIF---------------------W--------------SSSL----------
-------------------------------------------------------TQPG-
------------------------------------------------------------
--------------------------------------------------VLEW------
------------GE--------------------------------------------GC
------------------------------------------------------------
-----------YNGDMKKRKKSYESHY---------------------------------
--------------------------------------K---YGLQKSKELR--------
-----------------------------------------------------------K
LY--LSMLEGDSGT-------TVSTTHD---NLNDDDDNCHSTSMMLSPD----------
----------DLSDEEWYYL----------------------------------------
------------------------------------------------------------
------------VSMSY-V-F---------------------------------------
-----------------------------------------------------------S
PSQC--------------------------------------------------------
---------LPGRASAT-------------------------------------------
-GETIWL-----------------------------------------------------
-------------CNAQYA----------------ENKLF--------------------
----------SRSLLARSAS---------------------------------------I
--------------QTVVC-----------------------------------------
----------------F----------PY-------------------------------
-----------------------------LG-----------------------------
------------------------------------------------------------
-GVI----------------------------ELGVTELI--------------------
----------------SEDH---------------------------------------N
L--------------------------LRNIKSCLMEIS---------------------
------------------------------------------------------------
------------------------------------------------------------
------------------------------------------------------------
------------------------------------------------------------
------------------------------------------------------------
------------------------------------------------------------
------------AHQ---------------------------------------------
----------------------DND-----------------------------------
------------------------------------------------------------
------------------------------------------------------------
------------------------------------------------------------
-------------------DEKKMEI----KIS---------------------------
------------------------------------------------------------
-----------------EEKHQ------LPL-----------------------------
----------------------------------------------------------GI
SDEDLHYKRTISTVLNYSADRSGK--NDKNI-----------------------------
------------------------------------------------------------
------------------------------------------------------------
------RHRQPNIVT-----------------SE--------------------------
-----------PGSSFLRW-----------------------------------------
-----------------KQCEQQVS------------------------GFVQKKK----
----------SQNV----------------------------------------------
---------------LRKILHD---V-P--------LMHTKRMF----------------
------------------------------------------------------------
------------------------------------------------------------
------------------------------------------------------------
-----------------------------PS-----------------------------
------------------------------------------------------------
-----Q-------N-----SG----------L-----------------NQD--------
-------D-----------------P----------------------------------
SDRRK-------------------------------------------------ENE---
-------------------K--------------FSVLRTM-VP-T-V------------
----------------------N-E-----------------------------------
------------------------------VDKE--------------------------
-----------------SILNN--------TIKYLQEL---E-------AR------V--
-E----------------------------------------------------------
-----------------------ELES-----------------------C-----M---
-G-------------SVN------------F--------V---------ERQ------RK
TTEN--------------------------------------------------------
------------------------------------------------------------
------------------------------------------------------------
------LNDSVL---------------------------------------------IEE
TSGNYDDSTKI-------------------------------------------------
-----------------------------DDNSGETEQV-TVF-----------------
------------RDK----------T-HLRVK---------------------LKETE--
-----------------------------------------VVIE---------------
-----------------VRC----------SYR---------------------------
----------------------------------D-Y-----------------------
---------------------------I--------------------------------
-------------------------------------------------VADIM------
----------------E-TL-S----------N-L-------H-M-------D-------
----------AF------------------------------------------------
------------------------------------------------------------
------------------------------------------------------------
------------------------------------------------------------
------------------------------------------------------------
--SVR------------------------------------S------------------
--------HTL-N-K---------------------------------------------
F-LT-LNLKA-----------------------K--------------------------
------------------------------------------------------------
------------------------------------------------------------
------------------------------------------------------------
--------------FRGAAVA---------------------------------------
------------------------------------------------------------
------------------------------------------------------------
--------SVGM---------------------I--------------------------
------------------------------------------------------------
------------------------------------------KR----------------
------------------------------------------------------------
---------ELRRV----------------------------------------------
------------------------------------------------------------
------------------------------------------------------------
------------------------------------------------------------
------------------------------------------------------------
------------------------------------------------------------
------------------------------------------------------------
------------------------------------------------------------
------------------------------------------------------------
-----------IGDLF--------------------------------------------
------------------------------------------------------------
------------------------------------------------------------
------------------------------------------------------------
------------------------------------------------------------
------------------------------------------------------------
------------------------------------------------------------
------------------------------------------------------------
------------------------------------------------------------
------------------------------------------------------------
------------------------------------------------------------
------------------------------------------------------------
------------------------------------------------------------
------------------------------------------------------------
------------------------------------------------------------
----
>AtbHLH021
------------------------------------------------------------
------------------------------------------------------------
------------------------------------------------------------
------------------------------------------------------------
------------------------------------------------------------
------------------------------------------------------------
------------------------------------------------------------
------------------------------------------------------------
------------------------------ME----------------------------
---------------SNMQN----------------------------------------
------------------------------------------------------------
------------------------------------------------------------
----------------------------------------------------------LL
EKLRP-------------------------------------------------------
------LVGARAW-----------------------------------------------
-----DYCVL---------------------W--------------R-LN----------
-------------------------------------------------------EDQRF
------------------------------------------------------------
---------------------------------------------------VKW------
------------MG--------------------------------------------CC
------------------CGGTE-------LI----------------------------
---AENGTEEFSYGG---------------------------------------------
--------------------------------------CRDVMFHHPRTK----------
------------------------------------------------------------
SCEFLS------------------------------------------------------
------------------------------------------------------------
------------------------------------------------------------
------------------H-L---------------------------------------
-----------------------------------------------------------P
ASIPL------------------------------DSG----------------------
---IYAETLLTNQTGWL-------------------------------------------
-SES--------------------------------------------------------
-----------------------------------SEPSF--------------------
-----------------MQET--------------------------------------I
--------------CTRVL-----------------------------------------
----------------I----------PI-PG----------------------------
------------------------------------------------------------
------------------------------------------------------------
-GLV----------------------------ELFATRHV--------------------
----------------AEDQ---------------------------------------N
V--------------------------VDFV-----------------------------
------------------------------------------------------------
------------------------------------------------------------
------------------------------------------------------------
------------------------------------------------------------
-----------------------------------------------MG-HCNMLMDD-S
VTINM-------------------------------------------------------
--MVAD-EVESKPYGMLSGDIQQK------------------------------------
--------------------GSKEEDMMNLPS----------------------------
---------------------------------------------SYD------------
----------------------------------ISADQIRLN-----------------
----------------------------------FLPQMS--------------------
----------------DYETQH-LKMKSDYHH----------------------------
------------------------------------------------------------
-----QALGYLPEN-G-NKE--------M-------------------------------
-------------------MGMNPFNTVEEDGIPV-------------------------
------------------------------------------------------------
------------------------------------------------------------
------------------------------------------------------------
-------------IG-----------------EP--------------------------
--------------------SL-----L--------------------------------
-----------VNEQQVVNDKD------------------------------MNEN----
----------GRVD----------------------------------------------
----------------SG--------------------SDC-------------------
-----------------------------S-DQI-DD-EDD-------------------
------------------------------------------------------------
------------------------------------------PKY------------K--
-----------------------------KK------------------------S----
--------GK-------------------G------------------------------
-----S-------Q-----AK----------N-----------------LMA--------
-------E-----------------R----------------------------------
RRRKK-------------------------------------------------LND---
-------------------R--------------LYALRSL-VP-R-I------------
----------------------T-K-----------------------------------
------------------------------LDRA--------------------------
-----------------SILGD--------AINYVKEL---Q-------NE------A--
-K----------------------------------------------------------
-----------------------ELQD-----------------------E-----L---
-E-------------ENS------------E--------T---------EDG------SN
RP----------------------------------------------------------
--------------------------------------------QGGMSL----------
------------------------------------------------------------
------NGTVVT----G----------------------------FHP-----------G
LSCNSN-VPSV----------------------KQDV-------------DL--------
---------ENSNDK-GQEME----------------P----------------------
---------------------------QVDVA---------------------QLDGR--
----------------------------------------EFFVK---------------
-----------------VIC----------EYK---------------------------
----------------------------------P-G-----------------------
---------------------------G--------------------------------
-------------------------------------------------FTRLM------
----------------E-AL-D----------S-L-------G-L-------E-------
----------VT------------------------------------------------
------------------------------------------------------------
------------------------------------------------------------
------------------------------------------------------------
------------------------------------------------------------
--NAN------------------------------------T------------------
--------TRY-L-S---------------------------------------------
L-VS-NVFKV-----------------------E--------------------------
------------------------------------------------------------
------------------------------------------------------------
------------------------------------------------------------
------------------------------------------------------------
------------------------------------------------------------
------------------------------------------------------------
KNDNEMV-QA-------------EH--------V--------------------------
------------------------------------------------------------
------------------------------------------RN----------------
------------------------------------------------------------
---------SLLEI--------------------------------------TRNT----
------------------------------------------------------------
------------------------------------------------------------
----------------------------------------------SR------------
------------------------------------------------------------
-------------------------------G-WQDDQ----------------------
------------------------------------------------------------
------------------------------------------------------------
------------------------------------------------------------
------------------------------------------------------------
------------------------------------MATGS-------------------
------------------------------------------------------------
------------------------------------------------------------
------------------------------------------------------------
------------------------------------------------------------
------------------------------MQNE--------------------------
------------------------------------------------------------
------------------------------------------------------------
------------------------------------------------------------
------------------------------------------------------------
---------------KNEVDYQHYD--DH----------QHHNGHHHPFDHQMNQSAHHH
H-----------------------------HHQHINHY----------------------
------------------------------------------------------------
--------HNQ-------------------------------------------------
----
>AtbHLH033
------------------------------------------------------------
--------------------------------------------------ME--------
-----------------------------SREDSF-------------------------
----ISKEKKSTMKKEK--QAIASQRNRR-------------------------------
--RVIKNRGNGKRLI---------------------------------------------
----------------------------------------------------------AS
LSQRKR--------------------------RR------------------IPRGRGNE
KA---------------------VFAPSSLPNDVVEEIFLR-------------LPVKAI
IQLKSLSKQWRSTIESRSFEERHLK----IVE----------------------------
---------------RSRVDFPQVMVMSEEYSLKGSKGNQPRPDTDIGFSTICLESASIL
SSTLITFPQGFQHRIYASESCDGLFCIHSLKTQAIYVV-NPATRWFRQLPPARFQI---L
MQKLYPTQDTWIDIKPVVCYTAFVKANDYKLVWLYNSDASNPNLGVTKCEVFDFRANAWR
YLTCTPSYRIFPDQVPAATNGSIYWFTE----PYNGEIKVVAL-------DIHTETFRVL
PKINPAIASSDPDHIDMC-----TLDNGLCMSKRE--SDTLVQ-------EIWRLKSSED
SWEKFDMNSDGVW-LD---------------------------------------GSGES
PEVNNGEAAS---------------------W--------------V-RN----------
-------------------------------------------------------PDE--
------------------------------------------------------------
----------------------------------------------------DW------
------------F---------------------------------------------NN
-----------------------PPPPQH-------------------------------
----TNQNDFRFNGGFPL------------------------------------------
---------------------------------------------NPSEN----------
------------------------------------------------------------
LLLLLQQ-----------------------------------------------------
------------------------------------------------------------
------------------------------------------------------------
------------------S-I---------------------------------------
-----------------------------------------------------------D
SSSS--------------------------------------------------------
------------------------------------------------------------
-SSP--------------------------------------------------------
-----------------------------------LLHPF--------------------
------------TLDAASQQQ--------------------------------------Q
--------------------QQQQQQEQ-------------SFLA---------------
-------TKACIVSL-L----------NV-PTINNNTFD---------------------
---------DFGFDSGFL------------------------------------------
-----------GQQF------------------------------HGNHQSP-NSM--NF
TGLN----------------------------H---------------------------
------------------------------------------------------------
------------------------------------------------------------
------------------------------------------------------------
------------------------------------------------------------
------------------------------------------------------------
--------------------------------SVPD--------F---------------
------------------------------------------------------------
LP----------------------------------------------------------
--------APENSSGSCGLSPLFS------------------------------------
---------------------NRAKVL---------------------------------
------------------------------------------------------------
----------------KPLQVMAS----------SGSQPTLFQ-----------------
------------------------------------------------------------
--------------------KR-AAMRQSS------------------------------
------------------------------------------------------------
-------SSKMCNS---ESS--------SE------------------------------
----MRKSS---------------------------------------------------
------------------------------------------------------------
------------------------------------------------------------
------------------------------------------------------------
------------------------------------------------------------
------------------------------------------------------------
------------------YERE------------------------------IDD-----
------------------------------------------------------------
----------------TSTG-----------------IIDI-------------------
-----------------------------S-GLN-YE-SDDHN-----------------
------------------------------------------------------------
------------------------------------------TNN------------N--
-----------------------------KG------------------------K----
--------KK-------------------G------------------------------
-----M-------P-----AK----------N-----------------LMA--------
-------E-----------------R----------------------------------
RRRKK-------------------------------------------------LND---
-------------------R--------------LYMLRSV-VP-K-I------------
----------------------S-K-----------------------------------
------------------------------MDRA--------------------------
-----------------SILGD--------AIDYLKEL---L-------QR------I--
-N----------------------------------------------------------
-----------------------DLHT-----------------------E-----L---
-E-------------STP------------P--------S---------SS---------
------------------------------------------------------------
----------------------------------------------SLHP----------
------------------------------------------------------------
------LTPTP-------------------------------------------------
---QTL-SYRV----------------------KEEL----------CPSSS--------
---------LPSPKG--QQP----------------------------------------
---------------------------RVEVR---------------------LREGK--
----------------------------------------AVNIH---------------
-----------------MFC----------GRR---------------------------
----------------------------------P-G-----------------------
---------------------------L--------------------------------
-------------------------------------------------LLSTM------
----------------R-AL-D----------N-L-------G-L-------D-------
----------VQ------------------------------------------------
------------------------------------------------------------
------------------------------------------------------------
------------------------------------------------------------
------------------------------------------------------------
--QAV------------------------------------I------------------
--------SCF-N-G---------------------------------------------
F-AL-DVFRA-----------------------E--------------------------
------------------------------------------------------------
------------------------------------------------------------
------------------------------------------------------------
------------------------------------------------------------
------------------------------------------------------------
-----------------------------------------------------------Q
CQEDHDV-LP-------------EQ--------I--------------------------
------------------------------------------------------------
------------------------------------------KA----------------
------------------------------------------------------------
---------VLLDT--------------------------------------AGY-----
------------------------------------------------------------
------------------------------------------------------------
------------------------------------------------------------
------------------------------------------------------------
------------------------------------------------------------
------------------------------------------------------------
------------------------------------------------------------
------------------------------------------------------------
------------------------------------------------------------
---------------------------------------AG-------------------
------------------------------------------------------------
------------------------------------------------------------
------------------------------------------------------------
------------------------------------------------------------
------------------------------LV----------------------------
------------------------------------------------------------
------------------------------------------------------------
------------------------------------------------------------
------------------------------------------------------------
------------------------------------------------------------
------------------------------------------------------------
------------------------------------------------------------
------------------------------------------------------------
----
>AtbHLH116
------------------------------------------------------------
------------------------------------------------------------
------------------------------------------------------------
------------------------------------------------------------
------------------------------------------------------------
------------------------------------------------------------
------------------------------------------------------------
------------------------------------------------------------
------------------------------------------------------------
---------------------------------MGLDGN---------------------
------------------------------------------------------------
------------------------------------------------------------
------------------------------------------------------------
------------------------------------------------------------
-------NGGGVW-LN---------------------------------------GGGGE
REEN--EEGS---------------------W--------------G-RN----------
-------------------------------------------------------QEDGS
SQ----------------------------------------------------------
---------------FKPMLE------------------------------GDW------
------------FS--------------------------------------------SN
-----------------------QPHPQDLQM----------------------------
---LQNQPDFRYFGGFPF------------------------------------------
---------------------------------------------NPNDN----------
------------------------------------------------------------
--LLLQH-----------------------------------------------------
------------------------------------------------------------
------------------------------------------------------------
------------------S-I---------------------------------------
-----------------------------------------------------------D
SSSS--------------------------------------------------------
------------------------------------------------------------
-CSP--------------------------------------------------------
------------------------------------SQAF--------------------
------------SLDPSQQNQ---------------------------------------
------------------------------------------FLS---------------
-------TNNNKGCL-L----------NV-PS-SANPFD---------------------
------NAFEFGSESGFL------------------------------------------
-----------NQI-----------------------------------HAP-ISM--GF
GSLT----------------------------QLGNRDLS--------------------
----------------S-------------------------------------------
------------------------------------------------------------
------------------------------------------------------------
------------------------------------------------------------
------------------------------------------------------------
---------------------------------VPD--------F---------------
------------------------------------------------------------
LSARS-------------------------------------------------------
-----L-LAPESNNNNTMLCGGFT--------------------APLE-LEGFGSPA---
-------------NGGF--VGNRAKVL---------------------------------
------------------------------------------------------------
----------------KPLEVLAS----------SGAQPTLFQ-----------------
------------------------------------------------------------
--------------------KR-AAMRQSS------------------------------
------------------------------------------------------------
-------GSKMGNS---ESS--------G-------------------------------
----MRRFS---------------------------------------------------
------------------------------------------------------------
------------------------------------------------------------
------------------------------------------------------------
------------------------------------------------------------
------------------------------------------------------------
------------------DDGD------------------------------MDE-----
------------------------------------------------------------
----------------TG--------------------IEV-------------------
-----------------------------S-GLN-YE-SDEIN----ESGKAA--ES---
------------------------------------------------------------
--------------------------------------VQI-GGG------------G--
-----------------------------KG------------------------K----
--------KK-------------------G------------------------------
-----M-------P-----AK----------N-----------------LMA--------
-------E-----------------R----------------------------------
RRRKK-------------------------------------------------LND---
-------------------R--------------LYMLRSV-VP-K-I------------
----------------------S-K-----------------------------------
------------------------------MDRA--------------------------
-----------------SILGD--------AIDYLKEL---L-------QR------I--
-N----------------------------------------------------------
-----------------------DLHN-----------------------E-----L---
-E-------------STP------------P--------G---------SL-------PP
T-----------------------------------------------------------
--------------------------------------------SSSFHP----------
------------------------------------------------------------
------LTPTP-------------------------------------------------
---QTL-SCRV----------------------KEEL----------CP-SS--------
---------LPSPKG--QQA----------------------------------------
---------------------------RVEVR---------------------LREGR--
----------------------------------------AVNIH---------------
-----------------MFC----------GRR---------------------------
----------------------------------P-G-----------------------
---------------------------L--------------------------------
-------------------------------------------------LLATM------
----------------K-AL-D----------N-L-------G-L-------D-------
----------VQ------------------------------------------------
------------------------------------------------------------
------------------------------------------------------------
------------------------------------------------------------
------------------------------------------------------------
--QAV------------------------------------I------------------
--------SCF-N-G---------------------------------------------
F-AL-DVFRA-----------------------E--------------------------
------------------------------------------------------------
------------------------------------------------------------
------------------------------------------------------------
------------------------------------------------------------
------------------------------------------------------------
-----------------------------------------------------------Q
CQEGQEI-LP-------------DQ--------I--------------------------
------------------------------------------------------------
------------------------------------------KA----------------
------------------------------------------------------------
---------VLFDT--------------------------------------AGY-----
------------------------------------------------------------
------------------------------------------------------------
------------------------------------------------------------
------------------------------------------------------------
------------------------------------------------------------
------------------------------------------------------------
------------------------------------------------------------
------------------------------------------------------------
------------------------------------------------------------
---------------------------------------AG-------------------
------------------------------------------------------------
------------------------------------------------------------
------------------------------------------------------------
------------------------------------------------------------
------------------------------MI----------------------------
------------------------------------------------------------
------------------------------------------------------------
------------------------------------------------------------
------------------------------------------------------------
------------------------------------------------------------
------------------------------------------------------------
------------------------------------------------------------
------------------------------------------------------------
----
>OsbHLH001
------------------------------------------------------------
------------------------------------------------------------
------------------------------------------------------------
------------------------------------------------------------
------------------------------------------------------------
------------------------------------------------------------
------------------------------------------------------------
------------------------------------------------------------
------------------------------------------------------------
------------------------------------------------------------
------------------------------------------------------------
------------------------------------------------------------
------------------------------------------------------------
------------------------------------------------------------
------------------------------------------------------------
------------------------------------------------------------
------------------------------------------------------------
------------------------------------------------------------
------------------------------------------------------------
------------------------------------------------------------
------------------------------------------------------------
------------------------------------------------------------
------------------------------------------------------------
------------------------------------------------------------
------------------------------------------------------------
------------------------------------------------------------
------------------------------------------------------------
------------------------------------------------------------
------------------------------------------------------------
------------------------------------------------------------
------------------------------------------------------------
------------------------------------------------------------
------------------------------------------------------------
------------------------------------------------------------
------------------------------------------------------------
------------------------------------------------------------
-------------MDE--------------------------------------------
------------------------------------------------------------
------------------------------------------------------------
------------------------------------------------------------
------------------------------------------------------------
------------------------------------------------------------
------------------------------------------------------------
------------------------------------------------------------
------------------------------------------------------------
------------------------------------------------------------
AEAAA-------------------------------------------------------
-----A-AAKMDELAGG----------------------------------GGGGGG---
-------------DWSY--LAADALAAA---SFT----------AFPFH-----------
---HHHHHH---------------------------------------------------
---------------HRDV--LSA----------STPSSLLLN-----------------
------------------------------------------------------------
--------------------MD-AATAAAMFD----------------------------
------------------------------------------------------------
------FQAAFPSS---SVP--------P-------------------------------
----PPPTTTAALPP---FHDF-ASSNPFDD-----------------------------
-------APPPFLAPP------------------------------GQKLGF--------
------------------------------------------------------------
--------------------LG--------------------------------------
------------PPG-----------------GA--------------------------
-----------FGGGMG-------------------------------------------
-----------------WDDDD------------------------------EIE-----
------------------------------------------------------------
----------------QS--------------------VDA-------------------
-----------------------------S-SMG-VS-ASLEN----AAPVAAGGGG---
------------------------------------------------------------
--------------------------------------GGG-GGG------------G--
-----------------------------RG------------------------K----
--------KK-------------------G------------------------------
-----M-------P-----AK----------N-----------------LMA--------
-------E-----------------R----------------------------------
RRRKK-------------------------------------------------LND---
-------------------R--------------LYMLRSV-VP-K-I------------
----------------------S-K-----------------------------------
------------------------------MDRA--------------------------
-----------------SILGD--------AIEYLKEL---L-------QR------I--
-N----------------------------------------------------------
-----------------------DLHN-----------------------E-----L---
-E-------------SAP------------S--------S---------SLT------GP
S-----------------------------------------------------------
--------------------------------------------SASFHP----------
------------------------------------------------------------
------STPTL-------------------------------------------------
---QTF-PGRV----------------------KEEL----------CP-TS--------
---------FPSPSG--QQA----------------------------------------
---------------------------TVEVR---------------------MREGH--
----------------------------------------AVNIH---------------
-----------------MFC----------ARR---------------------------
----------------------------------P-G-----------------------
---------------------------I--------------------------------
-------------------------------------------------LMSTL------
----------------R-AL-D----------S-L-------G-L-------G-------
----------IE------------------------------------------------
------------------------------------------------------------
------------------------------------------------------------
------------------------------------------------------------
------------------------------------------------------------
--QAV------------------------------------I------------------
--------SCF-N-G---------------------------------------------
F-AM-DVFRA-----------------------E--------------------------
------------------------------------------------------------
------------------------------------------------------------
------------------------------------------------------------
------------------------------------------------------------
------------------------------------------------------------
-----------------------------------------------------------Q
CRDGPGL-GP-------------EE--------I--------------------------
------------------------------------------------------------
------------------------------------------KT----------------
------------------------------------------------------------
---------VLLHS--------------------------------------AGL-----
------------------------------------------------------------
------------------------------------------------------------
------------------------------------------------------------
------------------------------------------------------------
------------------------------------------------------------
------------------------------------------------------------
------------------------------------------------------------
------------------------------------------------------------
------------------------------------------------------------
---------------------------------------QN-------------------
------------------------------------------------------------
------------------------------------------------------------
------------------------------------------------------------
------------------------------------------------------------
------------------------------AM----------------------------
------------------------------------------------------------
------------------------------------------------------------
------------------------------------------------------------
------------------------------------------------------------
------------------------------------------------------------
------------------------------------------------------------
------------------------------------------------------------
------------------------------------------------------------
----
>PpbHLH021
------------------------------------------------------------
------------------------------------------------------------
------------------------------------------------------------
------------------------------------------------------------
------------------------------------------------------------
------------------------------------------------------------
------------------------------------------------------------
------------------------------------------------------------
------------------------------------------------------------
-----------------------------------MSSN---------------------
------------------------------------------------------------
------------------------------------------------------------
------------------------------------------------------------
------------------------------------------------------------
-------SARNLEDLT---------------------------------------WKAPT
SSQN--TTTD---------------------V--------------V-KD----------
-------------------------------------------------------TAEKS
NF----------------------------------------------------------
---------------DKGVLE------------------------------EEW------
------------YT--------------------------------------------PE
TSLME---------LSYSSSYEMQDAPSNFSL----------------------------
---LEPSLNF--------------------------------------------------
------------------------------------------------------------
------------------------------------------------------------
------D-----------------------------------------------------
------------------------------------------------------------
------------------------------------------------------------
------------------S-V---------------------------------------
-----------------------------------------------------------N
SHASF-------------------------------------------------------
----------------R-------------------------------------------
-LAP--------------------------------------------------------
------------------------------------SINL--------------------
------------GMSQLQGNG---------------------------------------
------------------------------------------LLDN--------------
------LACTGQGSS-V----------SL-LS-NIPPGG---------------------
------QLGHISTMDSYS------------------------------------------
-----------QGI-----------------------------------IFPGSSV--GN
IASS----------------------------SINARSVN--------------------
----------------L-------------------------------------------
------------------------------------------------------------
------------------------------------------------------------
------------------------------------------------------------
------------------------------------------------------------
---------------------------------PPS--------F---------------
------------------------------------------------------------
ADAYS-------------------------------------------------------
-----V-SALNQNKPGE----------------------------------GGSGVS---
-------------RNDF--VL---------------------------------------
------HHT---------------------------------------------------
---------------SKQA--KSC----------LPGQQTLFQ-----------------
------------------------------------------------------------
--------------------KG-AASRRSV-A----------------------------
------------------------------------------------------------
-------GGTVPSA---SKS--------P-------------------------------
----SRVFTSAS-------NDS-SMDTRDKE-----------------------------
-------SPHTGNA------------------------------------SR--------
------------------------------------------------------------
--------------------AE--------------------------------------
------------MLS-----------------GS--------------------------
------------------------------------------------------------
------------------DDPN------------------------------DIRL----
-------------D----------------------------------------------
---------------GDD--------------------YDP-------------------
-----------------------------D-ESG-DG-SGGPY----EVEEGAGNGA---
------------------------------------------------------------
--------------------------------------ENH-GNS------------K--
-----------------------------IK------------------------G----
--------KR-------------------G------------------------------
-----L-------P-----AK----------N-----------------LMA--------
-------E-----------------R----------------------------------
RRRKK-------------------------------------------------LND---
-------------------R--------------LYMLRAM-VP-K-I------------
----------------------T-K-----------------------------------
------------------------------MDRA--------------------------
-----------------SILGD--------AIEYLKEL---L-------QR------I--
-N----------------------------------------------------------
-----------------------DIHS-----------------------E-----L---
-D-------------AAK------------Q--------E---------QS--------R
S-----------------------------------------------------------
--------------------------------------------MPSSP-----------
------------------------------------------------------------
-------TPRSA------------------------------------------------
--HQGC-PPKA----------------------KEEC----------PM-LP--------
---------NPETHV-VEPP----------------------------------------
---------------------------RVEVR---------------------KREGQ--
----------------------------------------ALNIH---------------
-----------------MFC----------ARR---------------------------
----------------------------------P-G-----------------------
---------------------------L--------------------------------
-------------------------------------------------LLSTV------
----------------R-AL-D----------A-L-------G-L-------D-------
----------VQ------------------------------------------------
------------------------------------------------------------
------------------------------------------------------------
------------------------------------------------------------
------------------------------------------------------------
--QAV------------------------------------I------------------
--------SCF-N-G---------------------------------------------
F-AL-DLFRA-----------------------E--------------------------
------------------------------------------------------------
------------------------------------------------------------
------------------------------------------------------------
------------------------------------------------------------
------------------------------------------------------------
-----------------------------------------------------------A
-KDAD-V-EP-------------DE--------I--------------------------
------------------------------------------------------------
------------------------------------------KA----------------
------------------------------------------------------------
---------VLLLT--------------------------------------ARRG----
------------------------------------------------------------
------------------------------------------------------------
------------------------------------------------------------
------------------------------------------------------------
------------------------------------------------------------
------------------------------------------------------------
------------------------------------------------------------
------------------------------------------------------------
------------------------------------------------------------
--------------------------------------MHP-------------------
------------------------------------------------------------
------------------------------------------------------------
------------------------------------------------------------
------------------------------------------------------------
------------------------------LQ----------------------------
------------------------------------------------------------
------------------------------------------------------------
------------------------------------------------------------
------------------------------------------------------------
------------------------------------------------------------
------------------------------------------------------------
------------------------------------------------------------
------------------------------------------------------------
----
>PpbHLH057
------------------------------------------------------------
------------------------------------------------------------
------------------------------------------------------------
------------------------------------------------------------
------------------------------------------------------------
------------------------------------------------------------
------------------------------------------------------------
------------------------------------------------------------
------------------------------------------------------------
------------------------------------------------------------
------------------------------------------------------------
------------------------------------------------------------
------------------------------------------------------------
------------------------------------------------------------
------------------------------------------------------------
------------------------------------------------------------
------------------------------------------------------------
------------------------------------------------------------
------------------------------------------------------------
------------------------------------------------------------
------------------------------------------------------------
------------------------------------------------------------
------------------------------------------------------------
------------------------------------------------------------
------------------------------------------------------------
------------------------------------------------------------
------------------------------------------------------------
------------------------------------------------------------
------------------------------------------------------------
-MSSF-------------------------------------------------------
----------------R-------------------------------------------
-PAP--------------------------------------------------------
------------------------------------S-AL--------------------
------------SMG-LESNR---------------------------------------
------------------------------------------SLED--------------
------LVCTGQGSSNV----------GL-LS-SLSPGG---------------------
------QLGRSTVMESFSS-----------------------------------------
-G---LPTSFNQGI-----------------------------------INAGGSI--TN
ITSS----------------------------NINNVRSN--------------------
----------------FP------------------------------------------
-----------------------------LMA----------------------------
------------------------------------------------------------
------------------------------------------------------------
------------------------------------------------------------
--------------------------------SPSN--------F---------------
------------------------------------------------------------
SDAYR-------------------------------------------------------
-----A-RSVSEDKSGKV---------------------------------VGSGGP---
-------------RNEL--VP---------------------------------------
------YHR---------------------------------------------------
---------------NKGAETRSH----------GQGQQTLFL-----------------
------------------------------------------------------------
--------------------KR-AASRRCAGS----------------------------
------------------------------------------------------------
-------SGTVSPV---SKS--------P-------------------------------
----PRVVTSAS-------NDS-SVDTPDKD-----------------------------
-------SPHPRNAHL------------------------------QSASGR--------
------------------------------------------------------------
--------------------LN--------------------------------------
------------INS-----------------GS--------------------------
------------------------------------------------------------
------------------DDPN------------------------------DMGL----
-------------D----------------------------------------------
---------------GDD--------------------YDAKD-----------------
-------------------------DDDLD-ESG-DG-SGGPY----EVEEGAGNGA---
------------------------------------------------------------
--------------------------------------DQSIGKG------------N--
-----------------------------GK------------------------G----
--------KR-------------------G------------------------------
-----L-------P-----AK----------N-----------------LMA--------
-------E-----------------R----------------------------------
RRRKK-------------------------------------------------LND---
-------------------R--------------LYTLRSV-VP-K-I------------
----------------------T-K-----------------------------------
------------------------------MDRA--------------------------
-----------------SILGD--------AIEYLKEL---L-------QR------I--
-N----------------------------------------------------------
-----------------------EIHN-----------------------E-----L---
-E-------------AAK------------L--------E---------QS--------R
S-----------------------------------------------------------
--------------------------------------------MPSSP-----------
------------------------------------------------------------
-------TPRST------------------------------------------------
---QGY-PATV----------------------KEEC----------PV-LP--------
---------NPES----QPP----------------------------------------
---------------------------RVEVR---------------------KREGQ--
----------------------------------------ALNIH---------------
-----------------MFC----------ARR---------------------------
----------------------------------P-G-----------------------
---------------------------L--------------------------------
-------------------------------------------------LLSTV------
----------------K-AL-D----------A-L-------G-L-------D-------
----------VQ------------------------------------------------
------------------------------------------------------------
------------------------------------------------------------
------------------------------------------------------------
------------------------------------------------------------
--QAV------------------------------------I------------------
--------SCF-N-G---------------------------------------------
F-AL-DLFRA-----------------------E--------------------------
------------------------------------------------------------
------------------------------------------------------------
------------------------------------------------------------
------------------------------------------------------------
------------------------------------------------------------
-----------------------------------------------------------A
-KDVD-V-GP-------------EE--------I--------------------------
------------------------------------------------------------
------------------------------------------KA----------------
------------------------------------------------------------
---------VLLLT--------------------------------------AGCD----
------------------------------------------------------------
------------------------------------------------------------
------------------------------------------------------------
------------------------------------------------------------
------------------------------------------------------------
------------------------------------------------------------
------------------------------------------------------------
------------------------------------------------------------
------------------------------------------------------------
--------------------------------------LHS-------------------
------------------------------------------------------------
------------------------------------------------------------
------------------------------------------------------------
------------------------------------------------------------
------------------------------LQ----------------------------
------------------------------------------------------------
------------------------------------------------------------
------------------------------------------------------------
------------------------------------------------------------
------------------------------------------------------------
------------------------------------------------------------
------------------------------------------------------------
------------------------------------------------------------
----
>PpbHLH066
------------------------------------------------------------
------------------------------------------------------------
------------------------------------------------------------
------------------------------------------------------------
------------------------------------------------------------
------------------------------------------------------------
------------------------------------------------------------
------------------------------------------------------------
------------------------------------------------------------
------------------------------------------------------------
------------------------------------------------------------
------------------------------------------------------------
------------------------------------------------------------
------------------------------------------------------------
------------------------------------------------------------
------------------------------------------------------------
------------------------------------------------------------
------------------------------------------------------------
------------------------------------------------------------
------------------------------------------------------------
------------------------------------------------------------
------------------------------------------------------------
------------------------------------------------------------
------------------------------------------------------------
------------------------------------------------------------
------------------------------------------------------------
------------------------------------------------------------
------------------------------------------------------------
------------------------------------------------------------
------------------------------------------------------------
------------------------------------------------------------
------------------------------------------------------------
------------------------------------------------------------
------------------------------------------------------------
------------------------------------------------------------
------------------------------------------------------------
------------------------------------------------------------
------------------------------------------------------------
------------------------------------------------------------
------------------------------------------------------------
------------------------------------------------------------
------------------------------------------------------------
------------------------------------------------------------
------------------------------------------------------------
------------------------------------------------------------
------------------------------------------------------------
------------------------------------------------------------
------------------------------------------------------------
------------------------------------------------------------
------------------------------------------------------------
------------------------------------------------------------
------------------------------------------------------------
------------------------------------------------------------
------------------------------------------------------------
------------------------------------------------------------
------------------------------------------------------------
------------------------------------------------------------
------------------------------------------------------------
------------------------------------------------------------
------------------------------------------------------------
------------------------------------------------------------
------------------------------------------------------------
------------------------------------------------------------
------------------------------------------------------------
------------------------------------------------------------
------------------------------------------------------------
------------------------------------------------------------
------------------------------------------------------------
------------------------------------------------------------
--------------------K----------N-----------------LMA--------
-------E-----------------R----------------------------------
RRRQK-------------------------------------------------LND---
-------------------R--------------LYMLRSV-VP-K-I------------
----------------------T-K-----------------------------------
------------------------------MDRA--------------------------
-----------------SILGD--------AIEYLKEL---L-------QR------I--
-N----------------------------------------------------------
-----------------------DIHN-----------------------E-----L---
-E-------------EAK------------L--------E---------QS--------R
------------------------------------------------------------
------------------------------------------------------------
------------------------------------------------------------
------------------------------------------------------------
------------------------------------------------------------
------------------------------------------------------------
------------------------------------------------------------
------------------------------------------------------------
------------------------------------------------------------
------------------------------------------------------------
------------------------------------------------------------
------------------------------------------------------------
------------------------------------------------------------
------------------------------------------------------------
------------------------------------------------------------
------------------------------------------------------------
------------------------------------------------------------
------------------------------------------------------------
------------------------------------------------------------
------------------------------------------------------------
------------------------------------------------------------
------------------------------------------------------------
------------------------------------------------------------
------------------------------------------------------------
------------------------------------------------------------
------------------------------------------------------------
------------------------------------------------------------
------------------------------------------------------------
------------------------------------------------------------
------------------------------------------------------------
------------------------------------------------------------
------------------------------------------------------------
------------------------------------------------------------
------------------------------------------------------------
------------------------------------------------------------
------------------------------------------------------------
------------------------------------------------------------
------------------------------------------------------------
------------------------------------------------------------
------------------------------------------------------------
------------------------------------------------------------
------------------------------------------------------------
------------------------------------------------------------
------------------------------------------------------------
------------------------------------------------------------
------------------------------------------------------------
------------------------------------------------------------
------------------------------------------------------------
------------------------------------------------------------
------------------------------------------------------------
------------------------------------------------------------
------------------------------------------------------------
------------------------------------------------------------
------------------------------------------------------------
------------------------------------------------------------
----
>SmbHLH031
------------------------------------------------------------
------------------------------------------------------------
------------------------------------------------------------
------------------------------------------------------------
------------------------------------------------------------
------------------------------------------------------------
------------------------------------------------------------
------------------------------------------------------------
------------------------------------------------------------
------------------------------------------------------------
------------------------------------------------------------
------------------------------------------------------------
------------------------------------------------------------
------------------------------------------------------------
------------------------------------------------------------
------------------------------------------------------------
------------------------------------------------------------
------------------------------------------------------------
------------------------------------------------------------
------------------------------------------------------------
------------------------------------------------------------
------------------------------------------------------------
------------------------------------------------------------
------------------------------------------------------------
------------------------------------------------------------
------------------------------------------------------------
------------------------------------------------------------
------------------------------------------------------------
------------------------------------------------------------
------------------------------------------------------------
------------------------------------------------------------
------------------------------------------------------------
------------------------------------------------------------
------------------------------------------------------------
------------------------------------------------------------
------------------------------------------------------------
------------------------------------------------------------
------------------------------------------------------------
------------------------------------------------------------
------------------------------------------------------------
------------------------------------------------------------
------------------------------------------------------------
------------------------------------------------------------
------------------------------------------------------------
------------------------------------------------------------
------------------------------------------------------------
------------------------------------------------------------
------------------------------------------------------------
------------------------------------------------------------
------------------------------------------------------------
------------------------------------------------------------
------------------------------------------------------------
------------------------------------------------------------
------------------------------------------------------------
------------------------------------------------------------
------------------------------------------------------------
------------------------------------------------------------
------------------------------------------------------------
------------------------------------------------------------
------------------------------------------------------------
------------------------------------------------------------
------------------------------------------------------------
------------------------------------------------------------
------------------------------------------------------------
------------------------------------------------------------
------------------------------------------------------------
------------------------------------------------------------
------------------------------------------------------------
------------------------------------------------------------
-----M-------P-----AK----------N-----------------LLA--------
-------E-----------------R----------------------------------
RRRKK-------------------------------------------------LND---
-------------------R--------------LYMLRSV-VP-K-I------------
----------------------T-K-----------------------------------
------------------------------MDRA--------------------------
-----------------SILGD--------AIDYLKEL---L-------HK------I--
-N----------------------------------------------------------
-----------------------DLHN-----------------------E-----L---
-E-------------AAQ------------S--------E---------KQI------PH
S-----------------------------------------------------------
--------------------------------------------LPPPPE----------
------------------------------------------------------------
------LTPTST------------------------------------------------
--AR----PLI----------------------KEES----------ST-SQ--------
---------APIAEP-EQPA----------------------------------------
---------------------------RIEVK---------------------MQKGK--
----------------------------------------DFNIH---------------
-----------------MFC----------GSR---------------------------
----------------------------------P-G-----------------------
---------------------------L--------------------------------
-------------------------------------------------LLSMM------
----------------K-AL-D----------G-L-------G-L-------D-------
----------VQ------------------------------------------------
------------------------------------------------------------
------------------------------------------------------------
------------------------------------------------------------
------------------------------------------------------------
--QAV------------------------------------I------------------
--------SCF-N-G---------------------------------------------
F-VF-DIFRA-----------------------E--------------------------
------------------------------------------------------------
------------------------------------------------------------
------------------------------------------------------------
------------------------------------------------------------
------------------------------------------------------------
-----------------------------------------------------------A
TKEGE-V-GP-------------EE--------I--------------------------
------------------------------------------------------------
------------------------------------------KT----------------
------------------------------------------------------------
---------VLLHT--------------------------------------AGC-----
------------------------------------------------------------
------------------------------------------------------------
------------------------------------------------------------
------------------------------------------------------------
------------------------------------------------------------
------------------------------------------------------------
------------------------------------------------------------
------------------------------------------------------------
------------------------------------------------------------
---------------------------------------HS-------------------
------------------------------------------------------------
------------------------------------------------------------
------------------------------------------------------------
------------------------------------------------------------
------------------------------VIA---------------------------
------------------------------------------------------------
------------------------------------------------------------
------------------------------------------------------------
------------------------------------------------------------
------------------------------------------------------------
------------------------------------------------------------
------------------------------------------------------------
------------------------------------------------------------
----
>SmbHLH075
------------------------------------------------------------
------------------------------------------------------------
------------------------------------------------------------
------------------------------------------------------------
------------------------------------------------------------
------------------------------------------------------------
------------------------------------------------------------
------------------------------------------------------------
------------------------------------------------------------
------------------------------------------------------------
------------------------------------------------------------
------------------------------------------------------------
------------------------------------------------------------
------------------------------------------------------------
------------------------------------------------------------
------------------------------------------------------------
------------------------------------------------------------
------------------------------------------------------------
------------------------------------------------------------
------------------------------------------------------------
------------------------------------------------------------
------------------------------------------------------------
------------------------------------------------------------
------------------------------------------------------------
------------------------------------------------------------
------------------------------------------------------------
------------------------------------------------------------
------------------------------------------------------------
------------------------------------------------------------
------------------------------------------------------------
------------------------------------------------------------
------------------------------------------------------------
------------------------------------------------------------
------------------------------------------------------------
------------------------------------------------------------
------------------------------------------------------------
------------------------------------------------------------
------------------------------------------------------------
------------------------------------------------------------
------------------------------------------------------------
------------------------------------------------------------
------------------------------------------------------------
------------------------------------------------------------
------------------------------------------------------------
------------------------------------------------------------
------------------------------------------------------------
------------------------------------------------------------
------------------------------------------------------------
------------------------------------------------------------
------------------------------------------------------------
------------------------------------------------------------
------------------------------------------------------------
------------------------------------------------------------
------------------------------------------------------------
------------------------------------------------------------
------------------------------------------------------------
------------------------------------------------------------
------------------------------------------------------------
------------------------------------------------------------
------------------------------------------------------------
------------------------------------------------------------
------------------------------------------------------------
------------------------------------------------------------
------------------------------------------------------------
------------------------------------------------------------
------------------------------------------------------------
------------------------------------------------------------
------------------------------------------------------------
------------------------------------------------------------
-----M-------P-----AK----------N-----------------LLA--------
-------E-----------------R----------------------------------
RRRKK-------------------------------------------------LND---
-------------------R--------------LYMLRSV-VP-K-I------------
----------------------T-K-----------------------------------
------------------------------MDRA--------------------------
-----------------SILGD--------AIDYLKEL---L-------HK------I--
-N----------------------------------------------------------
-----------------------DLHN-----------------------E-----L---
-E-------------AAQ------------S--------E---------KQI------PH
S-----------------------------------------------------------
--------------------------------------------LPPPPE----------
------------------------------------------------------------
------LTPTST------------------------------------------------
--AR----PLI----------------------KEES----------ST-SQ--------
---------APIAEP-EQPA----------------------------------------
---------------------------RIEVK---------------------MQKGK--
----------------------------------------DFNIH---------------
-----------------MFC----------GSR---------------------------
----------------------------------P-G-----------------------
---------------------------L--------------------------------
-------------------------------------------------LLSMM------
----------------K-AL-D----------G-L-------G-L-------D-------
----------VQ------------------------------------------------
------------------------------------------------------------
------------------------------------------------------------
------------------------------------------------------------
------------------------------------------------------------
--QAV------------------------------------I------------------
--------SCF-N-G---------------------------------------------
F-VF-DIFRA-----------------------E--------------------------
------------------------------------------------------------
------------------------------------------------------------
------------------------------------------------------------
------------------------------------------------------------
------------------------------------------------------------
-----------------------------------------------------------A
TKEGE-V-GP-------------EE--------V--------------------------
------------------------------------------------------------
------------------------------------------KT----------------
------------------------------------------------------------
---------VLLHT--------------------------------------AGC-----
------------------------------------------------------------
------------------------------------------------------------
------------------------------------------------------------
------------------------------------------------------------
------------------------------------------------------------
------------------------------------------------------------
------------------------------------------------------------
------------------------------------------------------------
------------------------------------------------------------
---------------------------------------HS-------------------
------------------------------------------------------------
------------------------------------------------------------
------------------------------------------------------------
------------------------------------------------------------
------------------------------VIA---------------------------
------------------------------------------------------------
------------------------------------------------------------
------------------------------------------------------------
------------------------------------------------------------
------------------------------------------------------------
------------------------------------------------------------
------------------------------------------------------------
------------------------------------------------------------
----
>SmbHLH011
------------------------------------------------------------
------------------------------------------------------------
------------------------------------------------------------
------------------------------------------------------------
------------------------------------------------------------
------------------------------------------------------------
------------------------------------------------------------
------------------------------------------------------------
------------------------------------------------------------
------------------------------------------------------------
------------------------------------------------------------
------------------------------------------------------------
------------------------------------------------------------
------------------------------------------------------------
------------------------------------------------------------
------------------------------------------------------------
------------------------------------------------------------
------------------------------------------------------------
------------------------------------------------------------
------------------------------------------------------------
------------------------------------------------------------
------------------------------------------------------------
------------------------------------------------------------
------------------------------------------------------------
------------------------------------------------------------
------------------------------------------------------------
------------------------------------------------------------
--------------------M---------------------------------------
------------------------------------------------------------
------------------------------------------------------------
------------------------------------------------------------
------------------------------------------------------------
------------------------------------------------------------
------------------------------------------------------------
------------------------------------------------------------
------------------------------------------------------------
------------------------------------------------------------
------------------------------------------------------------
------------------------------------------------------------
------------------------------------------------------------
------------------------------------------------------------
------------------------------------------------------------
------------------------------------------------------------
------------------------------------------------------------
------------------------------------------------------------
------------------------------------------------------------
------------------------------------------------------------
------------------------------------------------------------
------------------------------------------------------------
------------------------------------------------------------
------------------------------------------------------------
------------------------------------------------------------
------------------------------------------------------------
------------------------------------------------------------
------------------------------------------------------------
------------------------------------------------------------
------------------------------------------------------------
------------------------------------------------------------
------------------------------------------------------------
------------------------------------------------------------
------------------------------------------------------------
------------------------------------------------------------
------------------------------------------------------------
------------------------------------------------------------
----------------------------------------------------GGHQV---
------------------------------------------------------------
--------------------------------------ADK-GPS------------G--
-----------------------------RG------------------------N----
--------RK-------------------G------------------------------
-----L-------P-----AK----------N-----------------LMA--------
-------E-----------------R----------------------------------
RRRKK-------------------------------------------------LND---
-------------------R--------------LYMLRSV-VP-K-I------------
----------------------T-K-----------------------------------
------------------------------MDRA--------------------------
-----------------SILGD--------AIEYLKEL---L-------QR------I--
-N----------------------------------------------------------
-----------------------ELHS-----------------------E-----L---
-E-------------GPA------------D--------G---------GSMG----IPP
Q-----------------------------------------------------------
--------------------------------------------QQSGAL----------
------------------------------------------------------------
------LSP---------------------------------------------------
---QSF-APCV----------------------KEE-----------CPASSI-------
----SPLPLLPGPPTDLQPA----------------------------------------
---------------------------KVEVR---------------------TRDGK--
----------------------------------------GINIH---------------
-----------------MFC----------ART---------------------------
----------------------------------P-G-----------------------
---------------------------L--------------------------------
-------------------------------------------------LLSTM------
----------------R-AL-D----------D-L-------G-L-------D-------
----------VQ------------------------------------------------
------------------------------------------------------------
------------------------------------------------------------
------------------------------------------------------------
------------------------------------------------------------
--QAV------------------------------------I------------------
--------SCF-N-G---------------------------------------------
F-VL-DVFRA-----------------------E--------------------------
------------------------------------------------------------
------------------------------------------------------------
------------------------------------------------------------
------------------------------------------------------------
------------------------------------------------------------
-----------------------------------------------------------Q
CSDAE-I-AP-------------EE--------I--------------------------
------------------------------------------------------------
------------------------------------------KA----------------
------------------------------------------------------------
---------VLLQT--------------------------------------AGC-----
------------------------------------------------------------
------------------------------------------------------------
------------------------------------------------------------
------------------------------------------------------------
------------------------------------------------------------
------------------------------------------------------------
------------------------------------------------------------
------------------------------------------------------------
------------------------------------------------------------
---------------------------------------HE-------------------
------------------------------------------------------------
------------------------------------------------------------
------------------------------------------------------------
------------------------------------------------------------
------------------------------AL----------------------------
------------------------------------------------------------
------------------------------------------------------------
------------------------------------------------------------
------------------------------------------------------------
------------------------------------------------------------
------------------------------------------------------------
------------------------------------------------------------
------------------------------------------------------------
----
>SmbHLH050
------------------------------------------------------------
------------------------------------------------------------
------------------------------------------------------------
------------------------------------------------------------
------------------------------------------------------------
------------------------------------------------------------
------------------------------------------------------------
------------------------------------------------------------
------------------------------------------------------------
------------------------------------------------------------
------------------------------------------------------------
------------------------------------------------------------
------------------------------------------------------------
------------------------------------------------------------
------------------------------------------------------------
------------------------------------------------------------
------------------------------------------------------------
------------------------------------------------------------
------------------------------------------------------------
------------------------------------------------------------
------------------------------------------------------------
------------------------------------------------------------
------------------------------------------------------------
------------------------------------------------------------
------------------------------------------------------------
------------------------------------------------------------
------------------------------------------------------------
--------------------M---------------------------------------
------------------------------------------------------------
------------------------------------------------------------
------------------------------------------------------------
------------------------------------------------------------
------------------------------------------------------------
------------------------------------------------------------
------------------------------------------------------------
------------------------------------------------------------
------------------------------------------------------------
------------------------------------------------------------
------------------------------------------------------------
------------------------------------------------------------
------------------------------------------------------------
------------------------------------------------------------
------------------------------------------------------------
------------------------------------------------------------
------------------------------------------------------------
------------------------------------------------------------
------------------------------------------------------------
------------------------------------------------------------
------------------------------------------------------------
------------------------------------------------------------
------------------------------------------------------------
------------------------------------------------------------
------------------------------------------------------------
------------------------------------------------------------
------------------------------------------------------------
------------------------------------------------------------
------------------------------------------------------------
------------------------------------------------------------
------------------------------------------------------------
------------------------------------------------------------
------------------------------------------------------------
------------------------------------------------------------
------------------------------------------------------------
------------------------------------------------------------
----------------------------------------------------GGHQV---
------------------------------------------------------------
--------------------------------------ADK-GPS------------G--
-----------------------------RG------------------------N----
--------RK-------------------G------------------------------
-----L-------P-----AK----------N-----------------LMA--------
-------E-----------------R----------------------------------
RRRKK-------------------------------------------------LND---
-------------------R--------------LYMLRSV-VP-K-I------------
----------------------T-K-----------------------------------
------------------------------MDRA--------------------------
-----------------SILGD--------AIEYLKEL---L-------QR------I--
-N----------------------------------------------------------
-----------------------ELHS-----------------------E-----L---
-E-------------GPA------------D--------G---------GSMG----IPP
Q-----------------------------------------------------------
--------------------------------------------QQSGAL----------
------------------------------------------------------------
------LSP---------------------------------------------------
---QSF-APCV----------------------KEE-----------CPASSI-------
----SPLPLLPGPPTDLQPA----------------------------------------
---------------------------KVEVR---------------------TRDGK--
----------------------------------------GINIH---------------
-----------------MFC----------ART---------------------------
----------------------------------P-G-----------------------
---------------------------L--------------------------------
-------------------------------------------------LLSTM------
----------------R-AL-D----------D-L-------G-L-------D-------
----------VQ------------------------------------------------
------------------------------------------------------------
------------------------------------------------------------
------------------------------------------------------------
------------------------------------------------------------
--QAV------------------------------------I------------------
--------SCF-N-G---------------------------------------------
F-VL-DVFRA-----------------------E--------------------------
------------------------------------------------------------
------------------------------------------------------------
------------------------------------------------------------
------------------------------------------------------------
------------------------------------------------------------
-----------------------------------------------------------Q
CSDAE-I-AP-------------EE--------I--------------------------
------------------------------------------------------------
------------------------------------------KA----------------
------------------------------------------------------------
---------VLLQT--------------------------------------AGC-----
------------------------------------------------------------
------------------------------------------------------------
------------------------------------------------------------
------------------------------------------------------------
------------------------------------------------------------
------------------------------------------------------------
------------------------------------------------------------
------------------------------------------------------------
------------------------------------------------------------
---------------------------------------HE-------------------
------------------------------------------------------------
------------------------------------------------------------
------------------------------------------------------------
------------------------------------------------------------
------------------------------AL----------------------------
------------------------------------------------------------
------------------------------------------------------------
------------------------------------------------------------
------------------------------------------------------------
------------------------------------------------------------
------------------------------------------------------------
------------------------------------------------------------
------------------------------------------------------------
----
>SmbHLH062
------------------------------------------------------------
------------------------------------------------------------
------------------------------------------------------------
------------------------------------------------------------
------------------------------------------------------------
------------------------------------------------------------
------------------------------------------------------------
------------------------------------------------------------
------------------------------------------------------------
------------------------------------------------------------
------------------------------------------------------------
------------------------------------------------------------
------------------------------------------------------------
------------------------------------------------------------
------------------------------------------------------------
------------------------------------------------------------
------------------------------------------------------------
------------------------------------------------------------
------------------------------------------------------------
------------------------------------------------------------
------------------------------------------------------------
------------------------------------------------------------
------------------------------------------------------------
------------------------------------------------------------
------------------------------------------------------------
------------------------------------------------------------
------------------------------------------------------------
--------------------M---------------------------------------
------------------------------------------------------------
------------------------------------------------------------
------------------------------------------------------------
------------------------------------------------------------
------------------------------------------------------------
------------------------------------------------------------
------------------------------------------------------------
------------------------------------------------------------
------------------------------------------------------------
------------------------------------------------------------
------------------------------------------------------------
------------------------------------------------------------
------------------------------------------------------------
------------------------------------------------------------
------------------------------------------------------------
------------------------------------------------------------
------------------------------------------------------------
------------------------------------------------------------
------------------------------------------------------------
------------------------------------------------------------
------------------------------------------------------------
------------------------------------------------------------
------------------------------------------------------------
------------------------------------------------------------
------------------------------------------------------------
------------------------------------------------------------
------------------------------------------------------------
------------------------------------------------------------
------------------------------------------------------------
------------------------------------------------------------
------------------------------------------------------------
------------------------------------------------------------
------------------------------------------------------------
------------------------------------------------------------
------------------------------------------------------------
------------------------------------------------------------
----------------------------------------------------GGHQA---
------------------------------------------------------------
--------------------------------------ADK-GPS------------G--
-----------------------------RG------------------------N----
--------RK-------------------G------------------------------
-----L-------P-----AK----------N-----------------LMA--------
-------E-----------------R----------------------------------
RRRKK-------------------------------------------------LND---
-------------------R--------------LYMLRSV-VP-K-I------------
----------------------T-K-----------------------------------
------------------------------MDRA--------------------------
-----------------SILGD--------AIEYLKEL---L-------QR------I--
-N----------------------------------------------------------
-----------------------ELHS-----------------------E-----L---
-E-------------GPA------------D--------G---------GSMG----IPP
Q-----------------------------------------------------------
--------------------------------------------QQSGAL----------
------------------------------------------------------------
------LSP---------------------------------------------------
---QSF-APCV----------------------KEE-----------CPASSI-------
----SPLPLLPGPPTDLQPA----------------------------------------
---------------------------KVEVR---------------------TRDGK--
----------------------------------------GINIH---------------
-----------------MFC----------ART---------------------------
----------------------------------P-G-----------------------
---------------------------L--------------------------------
-------------------------------------------------LLSTM------
----------------R-AL-D----------D-L-------G-L-------D-------
----------VQ------------------------------------------------
------------------------------------------------------------
------------------------------------------------------------
------------------------------------------------------------
------------------------------------------------------------
--QAV------------------------------------I------------------
--------SCF-N-G---------------------------------------------
F-VL-DVFRA-----------------------E--------------------------
------------------------------------------------------------
------------------------------------------------------------
------------------------------------------------------------
------------------------------------------------------------
------------------------------------------------------------
-----------------------------------------------------------Q
CSDAE-I-AP-------------EE--------I--------------------------
------------------------------------------------------------
------------------------------------------KA----------------
------------------------------------------------------------
---------VLLQT--------------------------------------AGC-----
------------------------------------------------------------
------------------------------------------------------------
------------------------------------------------------------
------------------------------------------------------------
------------------------------------------------------------
------------------------------------------------------------
------------------------------------------------------------
------------------------------------------------------------
------------------------------------------------------------
---------------------------------------HE-------------------
------------------------------------------------------------
------------------------------------------------------------
------------------------------------------------------------
------------------------------------------------------------
------------------------------AL----------------------------
------------------------------------------------------------
------------------------------------------------------------
------------------------------------------------------------
------------------------------------------------------------
------------------------------------------------------------
------------------------------------------------------------
------------------------------------------------------------
------------------------------------------------------------
----
>OsbHLH002
------------------------------------------------------------
------------------------------------------------------------
------------------------------------------------------------
------------------------------------------------------------
------------------------------------------------------------
------------------------------------------------------------
------------------------------------------------------------
------------------------------------------------------------
------------------------------------------------------------
------------------------------------------------------------
------------------------------------------------------------
------------------------------------------------------------
----------------------------------------------------------ML
PR----------------------------------------------------------
-------FHGAMWMQD---------------------------------------DGGGD
QEHG--QAAP---------------------P--------------G-QE----------
-------------------------------------------------------QHHHD
QH----------------------------------------------------------
---------------LMALAA--------------------------AAAGGAG------
------------FG--------------------------------------------AA
----------------------QAPAP----L----------------------------
---LDEDWYFDAAGGGGG------------------------------------------
---------------------------------------------GAHGS----------
------------------------------------------------------------
MMLGLSSVH---------------------------------------------------
------------------------------------------------------------
------------------------------------------------------------
----------------G-G-I---------------------------------------
-----------------------------------------------------------G
AGTS--------------------------------------------------------
------------------------------------------------------------
-GGG--------------------------------------------------------
-----------------------------------HGQQF--------------------
------------SL----------------------------------------------
------------------------------------------------------------
----------------L----------NM-GA-AAAPFDV--------------------
------SGFDLGIACGGVG-----------------------------------------
-GGGDVVSFLGGGNA------------------------------SNTALLPVGNA--GF
LGTF----------------------------GGFGTAAS--------------------
----------------Q-------------------------------------------
------------------------------------------------------------
------------------------------------------------------------
------------------------------------------------------------
------------------------------------------------------------
---------------------------------MPE--------F--------------G
G---------------------------------------------LAG-F------D-M
FDAGA-------------------------------------------------------
-----V-NTGGSSSSSSAAAAAAS--------------------ASAH-VSNTAPFS---
-------------GRG------KAAVL---------------------------------
------------------------------------------------------------
----------------RPLDIVPP----------VGAQPTLFQ-----------------
------------------------------------------------------------
--------------------KR-ALRRNAGEDD---------------------------
------------------------------------------------------------
----DDKKRKAAAG---AGA--------GA------------------------------
----LSADG---------------------------------------------------
------------------------------------------------------------
------------------------------------------------------------
------------------------------------------------------------
------------------------------------------------------------
-------------ADMV-------------------------------------------
-----------------LDDGD------------------------------DDG-----
------------------------------------------------------------
----------------LS--------------------IDAS------------------
-----------------------------G-GLN-YD-SEDARGG-EDSGAKKESNA---
------------------------------------------------------------
--------------------------------------NSTVTGD------------G--
-----------------------------KG------------------------K----
--------KK-------------------G------------------------------
-----M-------P-----AK----------N-----------------LMA--------
-------E-----------------R----------------------------------
RRRKK-------------------------------------------------LND---
-------------------R--------------LYMLRSV-VP-K-I------------
----------------------S-K-----------------------------------
------------------------------MDRA--------------------------
-----------------SILGD--------AIEYLKEL---L-------QK------I--
-N----------------------------------------------------------
-----------------------DLQN-----------------------E-----L---
-E-------------SSP------------A--------T---------SSL------PP
T-----------------------------------------------------------
--------------------------------------------PTSFHP----------
------------------------------------------------------------
------LTPTL-------------------------------------------------
---PTL-PSRI----------------------KEEI----------CP-SA--------
---------LPSPTG--QQP----------------------------------------
---------------------------RVEVR---------------------LREGR--
----------------------------------------AVNIH---------------
-----------------MFC----------ARR---------------------------
----------------------------------P-G-----------------------
---------------------------L--------------------------------
-------------------------------------------------LLSAM------
----------------R-AV-E----------G-L-------G-L-------D-------
----------VQ------------------------------------------------
------------------------------------------------------------
------------------------------------------------------------
------------------------------------------------------------
------------------------------------------------------------
--QAV------------------------------------I------------------
--------SCF-N-G---------------------------------------------
F-TL-DIFKA-----------------------E--------------------------
------------------------------------------------------------
------------------------------------------------------------
------------------------------------------------------------
------------------------------------------------------------
------------------------------------------------------------
-----------------------------------------------------------Q
CKDGPGL-LP-------------EE--------I--------------------------
------------------------------------------------------------
------------------------------------------KA----------------
------------------------------------------------------------
---------VLMQS--------------------------------------AGF-----
------------------------------------------------------------
------------------------------------------------------------
------------------------------------------------------------
------------------------------------------------------------
------------------------------------------------------------
------------------------------------------------------------
------------------------------------------------------------
------------------------------------------------------------
------------------------------------------------------------
---------------------------------------HT-------------------
------------------------------------------------------------
------------------------------------------------------------
------------------------------------------------------------
------------------------------------------------------------
------------------------------MI----------------------------
------------------------------------------------------------
------------------------------------------------------------
------------------------------------------------------------
------------------------------------------------------------
------------------------------------------------------------
------------------------------------------------------------
------------------------------------------------------------
------------------------------------------------------------
----
>MpbHLH016
------------------------------------------------------------
------------------------------------------------------------
-----------------------------MRWDE--------------------------
----ISREGKGR------------------------------------------------
---------EGKR-----------------------------------------------
------------------------------------------------------------
------------------------------------------------------------
------------------------------------------------------------
---------------------REEK----IMD----------------------------
---------------GSE---------------EGNDGEERK------------------
------------------------------------------------------------
------------------------------------------RVGVLRC-----------
------------------------------------------------------------
------------------------------------------------------------
-------WREGVTERE---------------------------------------GVGEQ
THLAARAAAA---------------------A--------------A-AS----------
-------------------------------------------------------SSTSS
S-----------------------------------------------------------
---------------------------------------------------SSW------
------------TI--------------------------------------------PD
-SVPE---------STTMMTSTTRPAPGGVWM----------------------------
---AGNSPDLRLASCIPGIEND-----------------------------------LRW
R--------------------------------------PTNC-QSPSSN----------
------------------------------------------------------------
DPTAMKD-----------------------------------------------------
------------------------------------------------------------
------------------------------------------------------------
------------------D-L---------------------------------------
-----------------------------------------------------------P
SSSGF------------------------------S------------------------
------AKGMLDDESWY-------------------------------------------
-MGP--------------------------------------------------------
-----------------------------------ESTLLD-------------------
---------EMKELVGSQQQQ--------------------------------------Q
--------------HQHQHHHQHQHQQQ--------------------------------
----------------D----------NM-SSAHFNTLDAPHLHGL--------------
-FNRSNVNRSFGGLSSFLDT-GMQYD----GG---MSS----------------IHCQG-
-GGGPAGAAGMGGNF------------------------------LQHQHQPQAD-----
-GQS----------------------------AVGGSSSS--------------------
----------------G-------------------------------------------
------------------------------VI----------------------------
------------------------------------------------------------
------------------------------------------------------------
------------------------------------------------------------
--------------------------------AMPS--------L--------------G
------------------------------------------------------------
PNVHS-------------------------------------------------------
-----G-NVRGALLSNLSPRGGLQ--------------------VEG----GGGGGA---
-------------AFGH--QGANLNKLLSTCSFT------NAVGGFNNH-----------
---HAHAHHSAHHGLGAAG-----------MGS-------GGFGDTYNN-----------
-------------SLSRNL--MAK----------DNHSLQMLNVERP-------------
----------------------------PYLSKHLLCSSSSAQKVAPCS-----------
----------TTST-SSQQHKR-GGTLRHAVS----------------------------
------------------------------------------------------------
-------GGPISPAPV-DKA--------S-------------------------------
----LRVITSAS-------NDS-SVNMPGDDRSNAG------G-KPDKAMVV--------
NMCGPAPAPAPAPSSA------------------------------GAKDDA--------
------------------------------------------------------------
--------------------KA--------------------------------------
------------KLG-----------------SD--------------------------
-----------DGGATAGDTDM-----ADTE-----------------------------
---------PRLDQDEAKDDDD------------------------------IEE-----
------------------------------------------------------------
----------------SGYG----------------------------------------
-----------------------------S-GL--YE-ADDMNG---MDGQGPGTAL---
------------------------------------------------------------
--------------------------------------SLH-GEK------------G--
-----------------------------KG-----------------------------
--------KK-------------------G------------------------------
-----L-------P-----AK----------N-----------------LMA--------
-------E-----------------R----------------------------------
RRRKK-------------------------------------------------LND---
-------------------R--------------LYMLRSV-VP-K-I------------
----------------------T-K-----------------------------------
------------------------------MDRA--------------------------
-----------------SILGD--------AIEYLKEL---L-------DR------I--
-N----------------------------------------------------------
-----------------------DLHN-----------------------E-----L---
-G-------------STT------------P--------L---------DRP------PI
QQ----------------------------------------------------------
--------QQQ-----------QNNHNNNNS----SNNNNNVVNSAALQA----------
------------------------------------------------------------
------AMPQPS------------------------------------------------
--SSTLTTCRV----------------------KEEL-----------P-SS--------
---------IPSPDS--QQQP---------------------------------------
-------------Q-----------TLRVDVN---------------------MGERR--
----------------------------------------GLNIH---------------
-----------------MFC----------SRR---------------------------
----------------------------------P-G-----------------------
---------------------------L--------------------------------
-------------------------------------------------LLSTM------
----------------R-AL-D----------G-L-------G-L-------E-------
----------VQ------------------------------------------------
------------------------------------------------------------
------------------------------------------------------------
------------------------------------------------------------
------------------------------------------------------------
--QAV------------------------------------V------------------
--------SCF-N-G---------------------------------------------
F-AL-DVFRA-----------------------E--------------------------
------------------------------------------------------------
------------------------------------------------------------
------------------------------------------------------------
------------------------------------------------------------
------------------------------------------------------------
-----------------------------------------------------------Q
LQDNE-I-GS-------------EE--------V--------------------------
------------------------------------------------------------
------------------------------------------RS----------------
------------------------------------------------------------
---------VLLHV--------------------------------------AGAN----
------------------------------------------------------------
------------------------------------------------------------
------------------------------------------------------------
------------------------------------------------------------
------------------------------------------------------------
------------------------------------------------------------
------------------------------------------------------------
------------------------------------------------------------
------------------------------------------------------------
--------------------------------------VSA-------------------
------------------------------------------------------------
------------------------------------------------------------
------------------------------------------------------------
------------------------------------------------------------
------------------------------LQ----------------------------
------------------------------------------------------------
------------------------------------------------------------
------------------------------------------------------------
------------------------------------------------------------
------------------------------------------------------------
------------------------------------------------------------
------------------------------------------------------------
------------------------------------------------------------
----
>SmbHLH053
------------------------------------------------------------
------------------------------------------------------------
------------------------------------------------------------
------------------------------------------------------------
------------------------------------------------------------
------------------------------------------------------------
------------------------------------------------------------
------------------------------------------------------------
------------------------------------------------------------
------------------------------------------------------------
------------------------------------------------------------
------------------------------------------------------------
------------------------------------------------------------
------------------------------------------------------------
------------------------------------------------------------
------------------------------------------------------------
------------------------------------------------------------
------------------------------------------------------------
------------------------------------------------------------
------------------------------------------------------------
------------------------------------------------------------
------------------------------------------------------------
------------------------------------------------------------
------------------------------------------------------------
------------------------------------------------------------
------------------------------------------------------------
------------------------------------------------------------
------------------------------------------------------------
------------------------------------------------------------
------------------------------------------------------------
------------------------------------------------------------
------------------------------------------------------------
------------------------------------------------------------
------------------------------------------------------------
------------------------------------------------------------
------------------------------------------------------------
------------------------------------------------------------
------------------------------------------------------------
------------------------------------------------------------
------------------------------------------------------------
------------------------------------------------------------
------------------------------------------------------------
------------------------------------------------------------
------------------------------------------------------------
------------------------------------------------------------
------------------------------------------------------------
------------------------------------------------------------
------------------------------------------------------------
------------------------------------------------------------
------------------------------------------------------------
------------------------------------------------------------
------------------------------------------------------------
------------------------------------------------------------
------------------------------------------------------------
------------------------------------------------------------
------------------------------------------------------------
------------------------------------------------------------
------------------------------------------------------------
------------------------------------------------------------
------------------------------------------------------------
------------------------------------------------------------
------------------------------------------------------------
------------------------------------------------------------
------------------------------------------------------------
------------------------------------------------------------
------------------------------------------------------------
------------------------------------------------------------
------------------------------------------------------------
------------------------------------------------------------
--------------------K----------N-----------------LMA--------
-------E-----------------R----------------------------------
RRRKK-------------------------------------------------LND---
-------------------R--------------LYTLRSI-VP-K-I------------
----------------------S-K-----------------------------------
------------------------------MDRT--------------------------
-----------------SILGD--------AIDYLKEL---Q-------QR------I--
-E----------------------------------------------------------
-----------------------TVYT-----------------------D-----L---
-Q-------------SPV------------M--------S---------FA-------SK
Q-----------------------------------------------------------
------------------------------------------------------------
------------------------------------------------------------
------------------------------------------------------------
-------KLLF----------------------EEEL----------QT-SV--------
---------TFPMEC--WEP----------------------------------------
---------------------------QVDVQ---------------------TSGAN--
----------------------------------------AISIH---------------
-----------------MFC----------EQR---------------------------
----------------------------------P-G-----------------------
---------------------------L--------------------------------
-------------------------------------------------LLSTM------
----------------R-AL-D----------G-L-------G-V-------D-------
----------VQ------------------------------------------------
------------------------------------------------------------
------------------------------------------------------------
------------------------------------------------------------
------------------------------------------------------------
--EAD------------------------------------I------------------
--------KFT-N-G---------------------------------------------
F-QL-EIYAE-----------------------Q--------------------------
------------------------------------------------------------
------------------------------------------------------------
------------------------------------------------------------
------------------------------------------------------------
------------------------------------------------------------
-----------------------------------------------------------S
TKKLA---SP-------------EE--------I--------------------------
------------------------------------------------------------
------------------------------------------KA----------------
------------------------------------------------------------
---------VLMHT--------------------------------------AGY-----
------------------------------------------------------------
------------------------------------------------------------
------------------------------------------------------------
------------------------------------------------------------
------------------------------------------------------------
------------------------------------------------------------
------------------------------------------------------------
------------------------------------------------------------
------------------------------------------------------------
--------------------------------------FNP-------------------
------------------------------------------------------------
------------------------------------------------------------
------------------------------------------------------------
------------------------------------------------------------
------------------------------VMPC--------------------------
------------------------------------------------------------
------------------------------------------------------------
------------------------------------------------------------
------------------------------------------------------------
------------------------------------------------------------
------------------------------------------------------------
------------------------------------------------------------
------------------------------------------------------------
----
>SmbHLH069
------------------------------------------------------------
------------------------------------------------------------
------------------------------------------------------------
------------------------------------------------------------
------------------------------------------------------------
------------------------------------------------------------
------------------------------------------------------------
------------------------------------------------------------
------------------------------------------------------------
------------------------------------------------------------
------------------------------------------------------------
------------------------------------------------------------
------------------------------------------------------------
------------------------------------------------------------
------------------------------------------------------------
------------------------------------------------------------
------------------------------------------------------------
------------------------------------------------------------
------------------------------------------------------------
------------------------------------------------------------
------------------------------------------------------------
------------------------------------------------------------
------------------------------------------------------------
------------------------------------------------------------
------------------------------------------------------------
------------------------------------------------------------
------------------------------------------------------------
------------------------------------------------------------
------------------------------------------------------------
------------------------------------------------------------
------------------------------------------------------------
------------------------------------------------------------
------------------------------------------------------------
------------------------------------------------------------
------------------------------------------------------------
------------------------------------------------------------
------------------------------------------------------------
------------------------------------------------------------
------------------------------------------------------------
------------------------------------------------------------
------------------------------------------------------------
------------------------------------------------------------
------------------------------------------------------------
------------------------------------------------------------
------------------------------------------------------------
------------------------------------------------------------
------------------------------------------------------------
------------------------------------------------------------
------------------------------------------------------------
------------------------------------------------------------
------------------------------------------------------------
------------------------------------------------------------
------------------------------------------------------------
------------------------------------------------------------
------------------------------------------------------------
------------------------------------------------------------
------------------------------------------------------------
------------------------------------------------------------
------------------------------------------------------------
------------------------------------------------------------
------------------------------------------------------------
------------------------------------------------------------
------------------------------------------------------------
------------------------------------------------------------
------------------------------------------------------------
------------------------------------------------------------
------------------------------------------------------------
------------------------------------------------------------
------------------------------------------------------------
--------------------------------------------------MA--------
-------E-----------------R----------------------------------
RRRKK-------------------------------------------------LND---
-------------------R--------------LYTLRSI-VP-K-I------------
----------------------S-K-----------------------------------
------------------------------MDRT--------------------------
-----------------SILGD--------AIDYLKEL---Q-------QR------I--
-E----------------------------------------------------------
-----------------------TVYT-----------------------D-----L---
-Q-------------SPV------------M--------S---------FA-------SK
Q-----------------------------------------------------------
------------------------------------------------------------
------------------------------------------------------------
------------------------------------------------------------
-------KLLF----------------------EEEL----------QT-SV--------
---------TFPMEC--WEP----------------------------------------
---------------------------QVDVQ---------------------TSGAN--
----------------------------------------AISIH---------------
-----------------MFC----------EQR---------------------------
----------------------------------P-G-----------------------
---------------------------L--------------------------------
-------------------------------------------------LLSTM------
----------------R-AL-D----------G-L-------G-V-------D-------
----------VQ------------------------------------------------
------------------------------------------------------------
------------------------------------------------------------
------------------------------------------------------------
------------------------------------------------------------
--EAD------------------------------------I------------------
--------KFT-N-G---------------------------------------------
F-QL-EIYAE-----------------------Q--------------------------
------------------------------------------------------------
------------------------------------------------------------
------------------------------------------------------------
------------------------------------------------------------
------------------------------------------------------------
-----------------------------------------------------------S
TKKLA---SP-------------EE--------I--------------------------
------------------------------------------------------------
------------------------------------------KA----------------
------------------------------------------------------------
---------VLMHT--------------------------------------AGY-----
------------------------------------------------------------
------------------------------------------------------------
------------------------------------------------------------
------------------------------------------------------------
------------------------------------------------------------
------------------------------------------------------------
------------------------------------------------------------
------------------------------------------------------------
------------------------------------------------------------
--------------------------------------FNP-------------------
------------------------------------------------------------
------------------------------------------------------------
------------------------------------------------------------
------------------------------------------------------------
------------------------------VMPC--------------------------
------------------------------------------------------------
------------------------------------------------------------
------------------------------------------------------------
------------------------------------------------------------
------------------------------------------------------------
------------------------------------------------------------
------------------------------------------------------------
------------------------------------------------------------
----
>MpbHLH017
------------------------------------------------------------
------------------------------------------------------------
------------------------------------------------------------
------------------------------------------------------------
------------------------------------------------------------
------------------------------------------------------------
------------------------------------------------------------
------------------------------------------------------------
------------------------------MA----------------------------
---------------STRV-----------------------------------------
------------------------------------------------------------
------------------------------------------------------------
------------------------------------------------------------
------------------------------------------------------------
-------SGASAW-----------------------------------------------
------------------------------------------------------------
------------------------------------------------------------
------------------------------------------------------------
------------------------------------------------------------
------------------------------------------------------------
-------------------------------M----------------------------
---AGSSSNLRLPSSIPFLEDDPN---------------------------------PRW
RH------------------------------------TPAPCQQNQMTQ----------
------------------------------------------------------------
EHSLVKD-----------------------------------------------------
------------------------------------------------------------
------------------------------------------------------------
------------------D-L---------------------------------------
-----------------------------------------------------------P
SSIGF------------------------------SQGL------------------S-D
IPSSTYSKGIL-EEDWY-------------------------------------------
-MTT--------------------------------------------------------
-----------------------------------ENSLMD-------------------
---------EMKELSYAASSL--------------------------------------A
--------------TQS-------------------------------------------
----------------E----------PM-TS-SHYSLDSTHLNFLSRNAS--------K
NFN---SADNRSYLSNFMEGGGLPFDTSGTGP---LNS----------------FGHTGP
HGGGAGVVGGHNGNAILHNHGQIGLSTSSPLAGNNQFS------GSNMSILPNSGLVAGN
SGFS----------------------------NLHSNSNS--------------------
----------------LNES---------------------------------------M
L--------------------------LSNIS----------------------------
------------------------------------------------------------
------------------------------------------------------------
------------------------------------------------------------
--------------------------------SRPT--------L--------------G
G------SSFGQN---------------------------------LSG-FLNGGISN-A
FSCGSGPP----------------------------------------------------
---IDA-NFAQSLSSSMARGAASVD----MFNSNNHN-SLGRTIAGNT-IKSTSPLL---
-------------NVDKPPFRSKAGVL---------------------------------
------------------------------------------------------------
----------------SPDAVTAT---------VAGSQQTIFQ-----------------
------------------------------------------------------------
--------------------KR-AALRRTVSS----------------------------
------------------------------------------------------------
------SGGSISPK---LKT--------H-------------------------------
----PQLVTSVS-------NDS-SVDMPDEESPNI-------K-NPSKG-----------
-------KKAVSPASR------------------------------VDKRPP--------
------------------------------------------------------------
--------------------AL--------------------------------------
------------PSG-----------------SD--------------------------
--------------------EM-----ADG------------------------------
------------DQDDGKDDDD------------------------------MDE-----
------------------------------------------------------------
----------------SG---------------------DV-------------------
-----------------------------S-GML-YE-DDAAG----MDGAAAGQGMLQ-
------------------------------------------------------------
------------------------------------SGGHS-GEK------------G--
-----------------------------KG-----------------------------
--------KK-------------------G------------------------------
-----L-------P-----AK----------N-----------------LMA--------
-------E-----------------R----------------------------------
RRRKK-------------------------------------------------LND---
-------------------R--------------LYMLRSV-VP-K-I------------
----------------------T-K-----------------------------------
------------------------------MDRA--------------------------
-----------------SILGD--------AIDYLRDL---V-------AK------I--
-H----------------------------------------------------------
-----------------------ELHA-----------------------E-----L---
-D-------------GDT------------A--------A---------DKP------PP
L-----------------------------------------------------------
--------------------------------------------SPSAP-----------
------------------------------------------------------------
-------LPMQI------------------------------------------------
--TSAL-AYRV----------------------KEE-----------PP-ST--------
---------FPDLTP--TTI----------------------------------------
---------------------------EVSAK----------------------EEGK--
----------------------------------------ALNIH---------------
-----------------MLC----------ARK---------------------------
----------------------------------P-G-----------------------
---------------------------L--------------------------------
-------------------------------------------------LLSIM------
----------------R-AL-D----------G-L-------G-L-------E-------
----------VE------------------------------------------------
------------------------------------------------------------
------------------------------------------------------------
------------------------------------------------------------
------------------------------------------------------------
--QGV------------------------------------V------------------
--------SCF-N-G---------------------------------------------
F-AL-DIFRA-----------------------E--------------------------
------------------------------------------------------------
------------------------------------------------------------
------------------------------------------------------------
------------------------------------------------------------
------------------------------------------------------------
-----------------------------------------------------------Q
LSGLD-V-GP-------------EE--------I--------------------------
------------------------------------------------------------
------------------------------------------RQ----------------
------------------------------------------------------------
---------ALLLT--------------------------------------TGA-----
------------------------------------------------------------
------------------------------------------------------------
------------------------------------------------------------
------------------------------------------------------------
------------------------------------------------------------
------------------------------------------------------------
------------------------------------------------------------
------------------------------------------------------------
------------------------------------------------------------
---------------------------------------SP-------------------
------------------------------------------------------------
------------------------------------------------------------
------------------------------------------------------------
------------------------------------------------------------
------------------------------VEQNVILQ----------------------
------------------------------------------------------------
------------------------------------------------------------
------------------------------------------------------------
------------------------------------------------------------
------------------------------------------------------------
------------------------------------------------------------
------------------------------------------------------------
------------------------------------------------------------
----
>PpbHLH003
------------------------------------------------------------
------------------------------------------------------------
------------------------------------------------------------
------------------------------------------------------------
------------------------------------------------------------
------------------------------------------------------------
------------------------------------------------------------
------------------------------------------------------------
------------------------------------------------------------
------------------------------------------------------------
------------------------------------------------------------
------------------------------------------------------------
------------------------------------------------------------
------------------------------------------------------------
------------------------------------------------------------
------------------------------------------------------------
------------------------------------------------------------
------------------------------------------------------------
------------------------------------------------------------
------------------------------------------------------------
------------------------------------------------------------
------------------------------------------------------------
------------------------------------------------------------
------------------------------------------------------------
------------------------------------------------------------
------------------------------------------------------------
------------------------------------------------------------
------------------------------------------------------------
------------------------------------------------------------
------------------------------------------------------------
------------------------------------------------------------
------------------------------------------------------------
------------------------------------------------------------
------------------------------------------------------------
------------------------------------------------------------
------------------------------------------------------------
------------------------------------------------------------
------------------------------------------------------------
------------------------------------------------------------
------------------------------------------------------------
------------------------------------------------------------
------------------------------------------------------------
------------------------------------------------------------
------------------------------------------------------------
------------------------------------------------------------
------------------------------------------------------------
------------------------------------------------------------
------------------------------------------------------------
------------------------------------------------------------
------------------------------------------------------------
------------------------------------------------------------
------------------------------------------------------------
------------------------------------------------------------
------------------------------------------------------------
------------------------------------------------------------
------------------------------------------------------------
------------------------------------------------------------
------------------------------------------------------------
------------------------------------------------------------
------------------------------------------------------------
------------------------------------------------------------
------------------------------------------------------------
----------MRGE----------------------------------------------
----------------SS---------------------DC-------------------
-----------------------------S-DPI-DD-DDE-------------------
------------------------------------------------------------
------------------------------------------KGG------------T--
-----------------------------RS------------------------T----
--------RR-------------------H------------------------------
-----L-------------SK----------N-----------------LVA--------
-------E-----------------R----------------------------------
KRRKK-------------------------------------------------LNE---
-------------------R--------------LYSLRAL-VP-K-I------------
----------------------T-K-----------------------------------
------------------------------MDRA--------------------------
-----------------SILGD--------AIEYVKEL---Q-------QQ------V--
-K----------------------------------------------------------
-----------------------ELHE-----------------------E-----L---
-V-------------DNK------------D--------N---------DM-------TG
TL----------------------------------------------------------
--------G------------------------------------FDEEP----------
------------------------------------------------------------
------VTADQE----P-----------------------------KL-----------G
CGIN--------------------------------------------------------
--------------L-NWVI----------------------------------------
---------------------------QVEVN---------------------KMDGR--
----------------------------------------LFSLR---------------
-----------------IFC----------EKR---------------------------
----------------------------------P-G-----------------------
---------------------------V--------------------------------
-------------------------------------------------FVKLM------
----------------Q-AL-D----------V-L-------G-L-------N-------
----------VV------------------------------------------------
------------------------------------------------------------
------------------------------------------------------------
------------------------------------------------------------
------------------------------------------------------------
--HAN------------------------------------I------------------
--------TTF-R-G---------------------------------------------
L-VL-NIFNA-----------------------E--------------------------
------------------------------------------------------------
------------------------------------------------------------
------------------------------------------------------------
------------------------------------------------------------
------------------------------------------------------------
-----------------------------------------------------------V
------------------------------------------------------------
------------------------------------------------------------
------------------------------------------------------------
------------------------------------------------------------
-------------I--------------------------------------ASPS----
------------------------------------------------------------
------------------------------------------------------------
------------------------------------------------------------
------------------------------------------------------------
------------------------------------------------------------
------------------------------------------------------------
------------------------------------------------------------
------------------------------------------------------------
------------------------------------------------------------
------------------------------------------------------------
------------------------------------------------------------
------------------------------------------------------------
------------------------------------------------------------
------------------------------------------------------------
------------------------------------------------------------
------------------------------------------------------------
------------------------------------------------------------
------------------------------------------------------------
------------------------------------------------------------
------------------------------------------------------------
------------------------------------------------------------
------------------------------------------------------------
------------------------------------------------------------
----
>PpbHLH044
------------------------------------------------------------
------------------------------------------------------------
------------------------------------------------------------
------------------------------------------------------------
------------------------------------------------------------
------------------------------------------------------------
------------------------------------------------------------
------------------------------------------------------------
------------------------------MS----------------------------
---------------KP-A--------------GGVQEHLRS------------------
------------------------------------------------------------
------------------------------------------------------------
------------------------------------------------------------
------------------------------------------------------------
------IVGPKGW-----------------------------------------------
-----DYAVF---------------------W--------------Q-LH----------
-------------------------------------------------------DETRS
------------------------------------------------------------
---------------------------------------------------LDW------
------------TG--------------------------------------------CC
------------------CSGAEAA-GNDVLV----------------------------
---ASSSSRF-LESSTGC------------------------------------------
---------------------------------------PDVKGFHPDTH----------
------------------------------------------------------------
ICSLLASM----------------------------------------------------
------------------------------------------------------------
------------------------------------------------------------
------------------------------------------------------------
-----------------------------------------------------------P
SSVSL------------------------------D------------------------
------S-GIQGRIFLG-------------------------------------------
-GQP--------------------------------------------------------
-----------------------------------KWVHMD-------------------
-----------PSMEG-QDMA--------------------------------------V
--------------QTKVC-----------------------------------------
----------------I----------PV-QS----------------------------
------------------------------------------------------------
------------------------------------------------------------
-GLV----------------------------ELGVANHV--------------------
----------------TENA---------------------------------------A
L--------------------------VQYV-----------------------------
------------------------------------------------------------
------------------------------------------------------------
------------------------------------------------------------
---------------------------------RGS--------C--------------G
E------P--WQS---------------------------------KQG-SSSNT----A
LDAASGGH----------------------------------------------------
-GMMDQ-QAVKMYY-------SRH------FPTNLEN-SWPS---SHP-WEQEDPML---
-------------ESQL---------L---------------------------------
------------------------------------------------------------
----------------------------------GGMDQELIQ-----------------
----------------------------------LLG-----------------------
------------------------------------------------------------
------------------------------------------------------------
------TNVHFPHH-A-DKR--------L-------------------------------
----------VTL------IDF-DCYCASTTGP---------------------------
----------------------------------------------MADSSP--------
------------------------------------------------------------
--------------------R---------------------------------------
------------------------------------------------------------
------------GSGLS-------------------------------------------
-----------------KDDGE------------------------------VKQE----
----------IRGD----------------------------------------------
----------------SS---------------------DC-------------------
-----------------------------S-DPM-ED-DEE-------------------
------------------------------------------------------------
------------------------------------------KGG------------P--
-----------------------------RS------------------------A----
--------RR-------------------H------------------------------
-----L-------------SK----------N-----------------LVA--------
-------E-----------------R----------------------------------
KRRKK-------------------------------------------------LNE---
-------------------R--------------LYSLRAL-VP-K-I------------
----------------------T-K-----------------------------------
------------------------------MDRA--------------------------
-----------------SILGD--------AIEYVKEL---Q-------QQ------V--
-K----------------------------------------------------------
-----------------------ELQE-----------------------E-----L---
-L-------------DSK------------E--------N---------DMG------TA
GL----------------------------------------------------------
--------G------------------------------------FEEAA----------
------------------------------------------------------------
------VAA-EE----A-----------------------------NL-----------G
GAIDIG-RCSG----------------------KVDSQAVTIEVI-----DR--------
---------KGDHEL-TQPM----------------------------------------
---------------------------QVEVS---------------------KMDGR--
----------------------------------------LFSLR---------------
-----------------IFC----------EKR---------------------------
----------------------------------P-G-----------------------
---------------------------V--------------------------------
-------------------------------------------------FVKLM------
----------------Q-AL-D----------V-L-------G-L-------S-------
----------VV------------------------------------------------
------------------------------------------------------------
------------------------------------------------------------
------------------------------------------------------------
------------------------------------------------------------
--HAN------------------------------------I------------------
--------TTF-R-G---------------------------------------------
L-VL-NVFNA-----------------------E--------------------------
------------------------------------------------------------
------------------------------------------------------------
------------------------------------------------------------
------------------------------------------------------------
------------------------------------------------------------
-----------------------------------------------------------V
RDKEL-V-GV-------------EQ--------M--------------------------
------------------------------------------------------------
------------------------------------------RD----------------
------------------------------------------------------------
---------TLFEM--------------------------------------ASQSNHRS
L-----------------------------------------------------------
------------------------------------------------------------
---------------------------------------------ALA------------
------------------------------------------------------------
-------------------------------A-TD-------------------------
------------------------------------------------------------
------------------------------------------------------------
------------------------------------------------------------
------------------------------------------------------------
-------------------------------------PPAS-------------------
------------------------------------------------------------
------------------------------------------------------------
------------------------------------------------------------
------------------------------------------------------------
------------------------------LQPSSMSGD---------------------
------------------------------------------------------------
------------------------------------------------------------
-----------------------------------------------------RLETITE
GSFP--------------------------------------------------------
------------------------------------------------------------
------------------------------------------------------------
------------------------------------------------------------
------------------------------------------------------------
----
>SmbHLH007
------------------------------------------------------------
------------------------------------------------------------
------------------------------------------------------------
------------------------------------------------------------
------------------------------------------------------------
------------------------------------------------------------
------------------------------------------------------------
------------------------------------------------------------
------------------------------MA----------------------------
---------------KAIV--------------PGLQERLRS------------------
------------------------------------------------------------
------------------------------------------------------------
------------------------------------------------------------
------------------------------------------------------------
------LVNGKGW-----------------------------------------------
-----DYVVY---------------------W--------------K-LN----------
-------------------------------------------------------DDQRF
------------------------------------------------------------
---------------------------------------------------IDW------
------------VG--------------------------------------------CC
------------------CGGVTAGHGIGADF----------------------------
---FSPQPHY-LDGGAPC------------------------------------------
---------------------------------------PDISFPHPSTK----------
------------------------------------------------------------
TCTILSAM----------------------------------------------------
------------------------------------------------------------
------------------------------------------------------------
------------------T-L---------------------------------------
-----------------------------------------------------------S
PSIPL------------------------------D------------------------
------SAGVHAQVLLS-------------------------------------------
-GQP--------------------------------------------------------
-----------------------------------RWINF--------------------
------------SLESNQHEG--------------------------------------V
--------------QTKVY-----------------------------------------
----------------I----------PI-QN----------------------------
------------------------------------------------------------
------------------------------------------------------------
-GIV----------------------------ELGSSSQI--------------------
----------------AENA---------------------------------------M
V--------------------------IQSV-----------------------------
------------------------------------------------------------
------------------------------------------------------------
------------------------------------------------------------
---------------------------------KAK--------C--------------G
D------P--WQD---------------------------------FQG-FQEN------
------------------------------------------------------------
---VDQ-QGFKSLYKNQEDGLDKH------FNGHGDQVHWTSALDTHP-WEHDVGFS---
-------------DNQF--------SL---------------------------------
------------------------------------------------------------
----------------------------------NIAAPTQLN-----------------
----------------------------------FLGQPS--------------------
------------------------------------------------------------
------------------------------------------------------------
-----KTGGQPSDH-F-DKQ--------V-------------------------------
-----------------------DCSRPEKQGPPF-------------------------
-VQGLQDVPPLAPPNH------------------------------SFSESP--------
------------------------------------------------------------
--------------------H---------------------------------------
------------------------------------------------------------
------------GSGVS-------------------------------------------
-----------------KENSE------------------------------VKQE----
----------TRAD----------------------------------------------
----------------SS---------------------DC-------------------
-----------------------------S-DQV-DE-DDE-------------------
------------------------------------------------------------
------------------------------------------KAT------------G--
-----------------------------RS------------------------G----
--------RR-------------------H------------------------------
-----L-------------SK----------N-----------------LVA--------
-------E-----------------R----------------------------------
KRRKK-------------------------------------------------LNE---
-------------------R--------------LYSLRAL-VP-K-I------------
----------------------T-K-----------------------------------
------------------------------MDRA--------------------------
-----------------SILGD--------AIEYVKEL---Q-------QQ------V--
-K----------------------------------------------------------
-----------------------ELQD-----------------------E-----L---
-E-------------DDS------------QAA--N-NIP---------TM-------TD
VC----------------------------------------------------------
--------GGG-----------HK--------------------HPGSEG----------
------------------------------------------------------------
------ITIAD-------------------------------------------------
--VDTN-KCAL----------------------KADD-------I-----ND--------
---------KKVEDL-TQPM----------------------------------------
---------------------------QVEVS---------------------KMDAH--
----------------------------------------LLTLR---------------
-----------------IFC----------EKR---------------------------
----------------------------------P-G-----------------------
---------------------------V--------------------------------
-------------------------------------------------FVKLM------
----------------Q-AL-D----------A-L-------G-L-------D-------
----------VL------------------------------------------------
------------------------------------------------------------
------------------------------------------------------------
------------------------------------------------------------
------------------------------------------------------------
--HAN------------------------------------I------------------
--------TTF-R-G---------------------------------------------
L-VL-NVFNA-----------------------E--------------------------
------------------------------------------------------------
------------------------------------------------------------
------------------------------------------------------------
------------------------------------------------------------
------------------------------------------------------------
-----------------------------------------------------------M
RDKEL-M-QA-------------EQ--------V--------------------------
------------------------------------------------------------
------------------------------------------KE----------------
------------------------------------------------------------
---------TLLEM--------------------------------------TSQPEARS
------------------------------------------------------------
------------------------------------------------------------
------------------------------------------------------------
------------------------------------------------------------
------------------------------------------------------------
------------------------------------------------------------
------------------------------------------------------------
------------------------------------------------------------
------------------------------------------------------------
--------------------------------------SSS-------------------
------------------------------------------------------------
------------------------------------------------------------
------------------------------------------------------------
------------------------------------------------------------
------------------------------LVSESHMG----------------------
------------------------------------------------------------
------------------------------------------------------------
------------------------------------------------------VITIDG
GSGSDCSCKSVEYNNVANFTI--------------LEDG---------------------
-----YNF-------KPGVSRQLLDCKDHNKRNAIARWLNMEYGRHEIEDNNPTYSYFVE
DLQCFEI----------------TSFNGWGHFRTTNGWYGWSF-----------------
--------------------------------------------------WAFTG-----
-SFIQSSNHLSVDFL---------------------------------------------
----
>SmbHLH099
------------------------------------------------------------
------------------------------------------------------------
------------------------------------------------------------
------------------------------------------------------------
------------------------------------------------------------
------------------------------------------------------------
------------------------------------------------------------
------------------------------------------------------------
------------------------------MA----------------------------
---------------KAIV--------------PGLQERLRS------------------
------------------------------------------------------------
------------------------------------------------------------
------------------------------------------------------------
------------------------------------------------------------
------LVNGKGW-----------------------------------------------
-----DYVVY---------------------W--------------K-LN----------
-------------------------------------------------------DDQRF
------------------------------------------------------------
---------------------------------------------------IDW------
------------VG--------------------------------------------CC
------------------CGGVTAGHGIGADF----------------------------
---FSPQPHY-LDGGAPC------------------------------------------
---------------------------------------PDISFPHPSTK----------
------------------------------------------------------------
TCTLLSAM----------------------------------------------------
------------------------------------------------------------
------------------------------------------------------------
------------------T-L---------------------------------------
-----------------------------------------------------------S
PSIPL------------------------------D------------------------
------SAGVHAQVLLS-------------------------------------------
-GQP--------------------------------------------------------
-----------------------------------RWINF--------------------
------------SLESNQHEG--------------------------------------V
--------------QTKVY-----------------------------------------
----------------I----------PI-QN----------------------------
------------------------------------------------------------
------------------------------------------------------------
-GIV----------------------------ELGSSSQI--------------------
----------------AENA---------------------------------------M
V--------------------------IQSV-----------------------------
------------------------------------------------------------
------------------------------------------------------------
------------------------------------------------------------
---------------------------------KAK--------C--------------G
D------P--WQD---------------------------------FQG-FQEN------
------------------------------------------------------------
---VDQ-QGFKSLYKNQEDGLDKH------FNGHGDQVHWTSALDTHP-WEHDVGFS---
-------------DNQF--------SL---------------------------------
------------------------------------------------------------
----------------------------------NIAAPTQLN-----------------
----------------------------------FLGQPS--------------------
------------------------------------------------------------
------------------------------------------------------------
-----KTGGQPSDH-F-DKQ--------V-------------------------------
-----------------------DCSRPEKQVPPF-------------------------
-VQGLQDVPPLAPPNH------------------------------SFSESP--------
------------------------------------------------------------
--------------------H---------------------------------------
------------------------------------------------------------
------------GSGVS-------------------------------------------
-----------------KENSE------------------------------VKQE----
----------TRAD----------------------------------------------
----------------SS---------------------DC-------------------
-----------------------------S-DQV-DE-DDE-------------------
------------------------------------------------------------
------------------------------------------KAT------------G--
-----------------------------RS------------------------G----
--------RR-------------------H------------------------------
-----L-------------SK----------N-----------------LVA--------
-------E-----------------R----------------------------------
KRRKK-------------------------------------------------LNE---
-------------------R--------------LYSLRAL-VP-K-I------------
----------------------T-K-----------------------------------
------------------------------MDRA--------------------------
-----------------SILGD--------AIEYVKEL---Q-------QQ------V--
-K----------------------------------------------------------
-----------------------ELQD-----------------------E-----L---
-E-------------DDS------------QAA--N-NIP---------AM-------TD
VC----------------------------------------------------------
--------GGG-----------HK--------------------HPGSEG----------
------------------------------------------------------------
------ITIAD-------------------------------------------------
--VDTN-KCAL----------------------KADD-------I-----ND--------
---------KKVEDL-TQPM----------------------------------------
---------------------------QVEVS---------------------KMDAH--
----------------------------------------LLTLR---------------
-----------------IFC----------EKR---------------------------
----------------------------------P-G-----------------------
---------------------------V--------------------------------
-------------------------------------------------FVKLM------
----------------Q-AL-D----------A-L-------G-L-------D-------
----------VL------------------------------------------------
------------------------------------------------------------
------------------------------------------------------------
------------------------------------------------------------
------------------------------------------------------------
--HAN------------------------------------I------------------
--------TTF-R-G---------------------------------------------
L-VL-NVFNA-----------------------E--------------------------
------------------------------------------------------------
------------------------------------------------------------
------------------------------------------------------------
------------------------------------------------------------
------------------------------------------------------------
-----------------------------------------------------------M
RDKEL-M-QA-------------EQ--------V--------------------------
------------------------------------------------------------
------------------------------------------KE----------------
------------------------------------------------------------
---------TLLEM--------------------------------------TSQPEARS
------------------------------------------------------------
------------------------------------------------------------
------------------------------------------------------------
------------------------------------------------------------
------------------------------------------------------------
------------------------------------------------------------
------------------------------------------------------------
------------------------------------------------------------
------------------------------------------------------------
--------------------------------------SSS-------------------
------------------------------------------------------------
------------------------------------------------------------
------------------------------------------------------------
------------------------------------------------------------
------------------------------LVSESHMG----------------------
------------------------------------------------------------
------------------------------------------------------------
------------------------------------------------------VITIDG
------------------------------------------------------------
------------------------------------------------------------
------------------------------------------------------------
------------------------------------------------------------
------------------------------------------------------------
----
>AtbHLH061
------------------------------------------------------------
------------------------------------------------------------
------------------------------------------------------------
------------------------------------------------------------
------------------------------------------------------------
------------------------------------------------------------
------------------------------------------------------------
------------------------------------------------------------
------------------------------ME----------------------------
------------------------------------------------------------
------------------------------------------------------------
------------------------------------------------------------
------------------------------------------------------------
------------------------------------------------------------
------------------------------------------------------------
------TELT---------------------Q--------------L-RK----------
-------------------------------------------------------QES--
NN----------------------------------------------------------
---------------LNGV-----------------------------------------
------------------------------------------------------------
------------------------------------------------------------
------------NGGF-MAIDQ--------------------------------------
------------------------------------------------------------
------------------------------------------------------------
------------------------------------------------------------
------------------------------------------------------------
------------------------------------------------------------
------------------F-V---------------------------------------
-----------------------------------------------------------P
NDWNF------------------------------D------------------------
---YLCFNNLLQEDDNI-------------------------------------------
-DHP--------------------------------------------------------
-----------------------------------SSSSL--------------------
------------------------------------------------------------
------------------------------------------------------------
----------------M----------NL-IS----------------------------
------------------------------------------------------------
--------------------------QPPPL--------------LHQPPQPSSPLY---
------------------------------------------------------------
------------------------------------------------------------
------------------------------------------------------------
------------------------------------------------------------
------------------------------------------------------------
------------------------------------------------------------
--------------------------------DSPP--------L--------------S
S------A----------------------------------------------------
------------------------------------------------------------
------------------------------------------------------------
--------------FDYP-------FL---------------------------------
------------------------------------------------------------
---------------E---DIIHS----------SYSPPPLIL-----------------
------------------------------------------------------------
------------------------------------------------------------
------------------------------------------------------------
------------------------------------------------------------
------------------------------------------------------------
------------------------------------------------------------
------------------------------------------------------------
------------------------------------------------------------
------------------------------------------------------------
------------------------------------------------------------
--------------PASQENTN------------------------------NY------
------------------------------------------------------------
------------------------------------------------------------
-----------------------------S-PLM-E---ESKSF----------ISI---
------------------------------------------------------------
--------------------------------------GETNKKR------------S--
-----------------------------NK------------------------K----
--------LE-------------------G------------------------------
-----Q-------P-----SK----------N-----------------LMA--------
-------E-----------------R----------------------------------
RRRKR-------------------------------------------------LND---
-------------------R--------------LSLLRSI-VP-K-I------------
----------------------T-K-----------------------------------
------------------------------MDRT--------------------------
-----------------SILGD--------AIDYMKEL---L-------DK------I--
-N----------------------------------------------------------
-----------------------KLQE-----------------------D-----E---
-Q-------------ELG--------------S------N---------SHL------ST
LI----------------------------------------------------------
------------------------------------------------------------
------------------------------------------------------------
------------------------------------------------------------
----TN-ESMV----------------------RNSL-----------------------
------------------------------------------------------------
---------------------------KFEVD---------------------QRE-V--
----------------------------------------NTHID---------------
-----------------ICC----------PTK---------------------------
----------------------------------P-G-----------------------
---------------------------L--------------------------------
-------------------------------------------------VVSTV------
----------------S-TL-E----------T-L-------G-L-------E-------
----------IE------------------------------------------------
------------------------------------------------------------
------------------------------------------------------------
------------------------------------------------------------
------------------------------------------------------------
--QCV------------------------------------I------------------
--------SCF-S-D---------------------------------------------
F-SL-QASCF-----------------------E--------------------------
------------------------------------------------------------
------------------------------------------------------------
------------------------------------------------------------
------------------------------------------------------------
------------------------------------------------------------
-----------------------------------------------------------V
GEQRYMV-TS-------------EA--------T--------------------------
------------------------------------------------------------
------------------------------------------KQ----------------
------------------------------------------------------------
---------ALIRN--------------------------------------AGYG----
------------------------------------------------------------
------------------------------------------------------------
------------------------------------------------------------
------------------------------------------------------------
------------------------------------------------------------
------------------------------------------------------------
------------------------------------------------------------
------------------------------------------------------------
------------------------------------------------------------
--------------------------------------GRC-------------------
------------------------------------------------------------
------------------------------------------------------------
------------------------------------------------------------
------------------------------------------------------------
------------------------------L-----------------------------
------------------------------------------------------------
------------------------------------------------------------
------------------------------------------------------------
------------------------------------------------------------
------------------------------------------------------------
------------------------------------------------------------
------------------------------------------------------------
------------------------------------------------------------
----
>AtbHLH093
------------------------------------------------------------
------------------------------------------------------------
------------------------------------------------------------
------------------------------------------------------------
------------------------------------------------------------
------------------------------------------------------------
------------------------------------------------------------
------------------------------------------------------------
------------------------------ME----------------------------
---------------LS-------------------------------------------
------------------------------------------------------------
------------------------------------------------------------
------------------------------------------------------------
------------------------------------------------------------
------------------------------------------------------------
TQMNVFEELL---------------------V--------------P-TK----------
-------------------------------------------------------QETTD
NN----------------------------------------------------------
---------------INNLS----------------------------------------
------------------------------------------------------------
------------------------------------------------------------
-----------FNGGFDHHHHQ--------------------------------------
------------------------------------------------------------
------------------------------------------------------------
------------------------------------------------------------
------------------------------------------------------------
------------------------------------------------------------
------------------F-F---------------------------------------
-----------------------------------------------------------P
NGYNI------------------------------D------------------------
---YLCFNNEEEDENTL-------------------------------------------
-LYP--------------------------------------------------------
-------------------------------------SSF--------------------
------------------------------------------------------------
------------------------------------------------------------
----------------M----------DL-IS----------------------------
------------------------------------------------------------
--------------------------QPPPL--------------LLHQPPPLQPL----
------------------------------------------------------------
------------------------------------------------------------
------------------------------------------------------------
------------------------------------------------------------
------------------------------------------------------------
------------------------------------------------------------
---------------------------------SPP--------L--------------S
S------S----------------------------------------------------
ATAGA-------------------------------------------------------
------------------------------------------------------------
-------------TFDYP-------FL---------------------------------
------------------------------------------------------------
---------------EALQEIIDS----------SSSSPPLIL-----------------
------------------------------------------------------------
------------------------------------------------------------
------------------------------------------------------------
------------------------------------------------------------
------------------------------------------------------------
------------------------------------------------------------
------------------------------------------------------------
------------------------------------------------------------
------------------------------------------------------------
------------------------------------------------------------
--------------QNGQEENF------------------------------NNP-----
------------------------------------------------------------
----------------MSYP----------------------------------------
-----------------------------S-PLM-ES-DQSKSF-------SVGYCG---
------------------------------------------------------------
--------------------------------------GETNKKK------------S--
------------------------------K------------------------K----
--------LE-------------------G------------------------------
-----Q-------P-----SK----------N-----------------LMA--------
-------E-----------------R----------------------------------
RRRKR-------------------------------------------------LND---
-------------------R--------------LSMLRSI-VP-K-I------------
----------------------S-K-----------------------------------
------------------------------MDRT--------------------------
-----------------SILGD--------AIDYMKEL---L-------DK------I--
-N----------------------------------------------------------
-----------------------KLQD-----------------------E-----E---
-Q-------------ELG------------NSN------N---------SHH------SK
LF----------------------------------------------------------
--------GDL-----------KD------------------------------------
------------------------------------------------------------
------------------------------------------------------------
--LNAN-EPLV----------------------RNSP-----------------------
------------------------------------------------------------
---------------------------KFEID---------------------RRD-E--
----------------------------------------DTRVD---------------
-----------------ICC----------SPK---------------------------
----------------------------------P-G-----------------------
---------------------------L--------------------------------
-------------------------------------------------LLSTV------
----------------N-TL-E----------T-L-------G-L-------E-------
----------IE------------------------------------------------
------------------------------------------------------------
------------------------------------------------------------
------------------------------------------------------------
------------------------------------------------------------
--QCV------------------------------------I------------------
--------SCF-S-D---------------------------------------------
F-SL-QASCS-----------------------E--------------------------
------------------------------------------------------------
------------------------------------------------------------
------------------------------------------------------------
------------------------------------------------------------
------------------------------------------------------------
-----------------------------------------------------------G
AEQRDFI-TS-------------ED--------I--------------------------
------------------------------------------------------------
------------------------------------------KQ----------------
------------------------------------------------------------
---------ALFRN--------------------------------------AGYG----
------------------------------------------------------------
------------------------------------------------------------
------------------------------------------------------------
------------------------------------------------------------
------------------------------------------------------------
------------------------------------------------------------
------------------------------------------------------------
------------------------------------------------------------
------------------------------------------------------------
--------------------------------------GSC-------------------
------------------------------------------------------------
------------------------------------------------------------
------------------------------------------------------------
------------------------------------------------------------
------------------------------L-----------------------------
------------------------------------------------------------
------------------------------------------------------------
------------------------------------------------------------
------------------------------------------------------------
------------------------------------------------------------
------------------------------------------------------------
------------------------------------------------------------
------------------------------------------------------------
----
>MpbHLH001
------------------------------------------------------------
------------------------------------------------------------
------------------------------------------------------------
------------------------------------------------------------
------------------------------------------------------------
------------------------------------------------------------
------------------------------------------------------------
------------------------------------------------------------
------------------------------MA----------------------------
---------------G------------QGWVGLG------P------------------
----------------------GKICV-SISEQ---------------------------
------------------------------------------------------------
---------------------------------------------------------RAL
QKLSPVLGG--------------------CASE---------------------------
-------RASERW-------------------------------------------RKGK
ASIGSSERAE---------------------E--------------Q-EA----------
-------------------------------------------------------GGEYV
RR----------------------------------------------------------
---------------FSKFLS--------------------------K------------
------------------------------------------------------------
------------------------------------------------------------
----AESPKRSREGGREG------------------------------------------
-----------------------------------------GVGEEESGT----------
------------------------------------------------------------
GPDFLTALGDGVGV-------GGGV-----------------------------------
------------------------------------------------------------
------------------------------------------------------------
--------------LGP-H-S---------------------------------------
-----------------------------------------------------------S
SSAGS------------------------------DSF----------------------
------------------------------------------------------------
------------------------------------------------------------
------------------------------------------------------------
----------LRQAEVPKPKW--------------------------------------P
--------------A------APR------------------------------------
----------------W----------MI-Q---QHIGPP--------------------
------------------------------------------------------------
--------------------------PSFPLAAAA----------AAAAPVPAAVVV---
VPSA----------------------------AASGGSKF--------------------
----------------SKPA---------------------------------------S
L--------------------------ASPV-----------------------------
------------------------------------------------------------
------------------------------------------------------------
------------------------------------------------------------
--------------------------------SGPG--------P--------------G
S------S-------------------------------------------------D-D
RPVK--------------------------------------------------------
--------------------------------------VWC-D-----------------
------------------------------------------------------------
------------------------------------------------------------
----------------------------------RNSKQALLKSE---------------
------------------------------------------------------------
------------------------------------------------------------
------------------------------------------------------------
---------------G-ENA--------PP------------------------------
----SKLIAMAK-------CDSHNTNIIINNNNNI-------T-NTSKSSMV--------
------LDTLPAAAAA------------------------------AAADSP--------
------------------------------------------------------------
--------------------R---------------------------------------
--------------G---------------------------------------------
-------------NVIA-------------------------------------------
-----------------KDGVD------------------------------VDL-----
----------KQID----------------------------------------------
----------------SS---------------------DCS------------------
-----------------------------D-H-M-EE-QEDK------------------
------------------------------------------------------------
------------------------------------------------------------
-------------------------------------------------------A----
--------TN-------------------R------------------------------
-----T-------V-----SK----------N-----------------LVS--------
-------E-----------------R----------------------------------
KRRKK-------------------------------------------------LNE---
-------------------G--------------LYTLRAL-VP-R-I------------
----------------------S-K-----------------------------------
------------------------------MDKA--------------------------
-----------------SIIGD--------AIDYVREL---Q-------KE------V--
-D----------------------------------------------------------
-----------------------DLQT-----------------------A-----I---
-S-------------EVE------------A--------S--------------------
------------------------------------------------------------
------------------------------------------------RK----------
------------------------------------------------------------
------SGNLDT----E-------------------------------------------
-EMSQN-AQIM----------------------ENSM-----------------------
------------------------------------------------------------
----------------------------LDVA---------------------KMEEK--
----------------------------------------SYHLR---------------
-----------------IFC----------TKG---------------------------
----------------------------------P-G-----------------------
---------------------------V--------------------------------
-------------------------------------------------FVLLM------
----------------R-SL-E----------A-L-------G-M-------E-------
----------VL------------------------------------------------
------------------------------------------------------------
------------------------------------------------------------
------------------------------------------------------------
------------------------------------------------------------
--SAN------------------------------------L------------------
--------TSF-E-E---------------------------------------------
N-IL-NTFIA-----------------------E--------------------------
------------------------------------------------------------
------------------------------------------------------------
------------------------------------------------------------
------------------------------------------------------------
------------------------------------------------------------
------------------------------------------------------------
IKDLEAM-KT-------------EE--------V--------------------------
------------------------------------------------------------
------------------------------------------KA----------------
------------------------------------------------------------
---------AILDV--------------------------------------CAR-----
------------------------------------------------------------
------------------------------------------------------------
------------------------------------------------------------
------------------------------------------------------------
------------------------------------------------------------
------------------------------------------------------------
------------------------------------------------------------
------------------------------------------------------------
------------------------------------------------------------
---------------------------------------FG-------------------
------------------------------------------------------------
------------------------------------------------------------
------------------------------------------------------------
------------------------------------------------------------
------------------------------LQTT--------------------------
------------------------------------------------------------
------------------------------------------------------------
------------------------------------------------------------
------------------------------------------------------------
------------------------------------------------------------
------------------------------------------------------------
------------------------------------------------------------
------------------------------------------------------------
----
>MpbHLH048
------------------------------------------------------------
------------------------------------------------------------
------------------------------------------------------------
------MDKKPLIIP---------------------------------------------
---------GDNRLD---------------------------------------------
----------------------------------------------------------SS
------------------------------------------------------------
------------------------------------------------------------
-------------------QNLHHS----VLV----------------------------
---------------GAAHE------MFQSGHGLGTSSNMTP------------------
----------------------GSMC----------------------------------
------------------------------------------------------------
------------------------------------------------------------
-NLHPPL-----------------------------------------------------
------------------------------------------------------------
SSFGAESNLH---------------------E--------------L-LA----------
------------------------------------------------------------
------------------------------------------------------------
------------------------------------------------------------
------------------------------------------------------------
------------------------------------------------------------
--------HASPHAGSHA------------------------------------------
-----------------------------------------QSLNHSSNH----------
------------------------------------------------------------
PADFLATLGDGV------------------------------------------------
------------------------------------------------------------
------------------------------------------------------------
--------------------L---------------------------------------
-----------------------------------------------------------G
ESSDN------------------------------HMF----------------------
------------------------------------------------------------
------------------------------------------------------------
------------------------------------------------------------
----------HRQMEFSKQKW--------------------------------------T
--------------TPSKLTPGPF------------------------------------
----------------W----------ML-P---HHL-DP--------------------
------------------------------------------------------------
--------------------------ANYPLPGLA----------VSGTSSPKTNV----
------------------------------------------------------------
------------------------------------------------------------
------------------------------------------------------------
------------------------------------------------------------
------------------------------------------------------------
------------------------------------------------------------
---------------------------------GPS--------A--------------G
E------D-------------------------------------------------S-S
NPNRQ-------------------------------------------------------
--------------------------------------VWC-E-----------------
------------------------------------------------------------
------------------------------------------------------------
----------------------------------RGANQVLMKSE---------------
------------------------------------------------------------
------------------------------------------------------------
------------------------------------------------------------
-----------------DNV--------AT------------------------------
----LKLPMVVK-------PDR--------------------------------------
--------SLLCDGSG------------------------------APVDSP--------
------------------------------------------------------------
--------------------K---------------------------------------
--------------G-----------------AN--------------------------
------------GNLIN-------------------------------------------
-----------------RDTSD------------------------------MDA-----
----------KQLD----------------------------------------------
----------------SS---------------------DCS------------------
-----------------------------D-HNM-DE-QEEKDQA---------------
------------------------------------------------------------
---------------------------------------------------------T--
-----------------------------RN------------------------G----
--------AG-------------------R------------------------------
-----T-------V-----SK----------N-----------------LVS--------
-------E-----------------R----------------------------------
KRRKK-------------------------------------------------LND---
-------------------G--------------LYTLRAL-VP-K-I------------
----------------------S-K-----------------------------------
------------------------------MDKA--------------------------
-----------------SIVGD--------AIDYVREL---Q-------KQ------V--
-E----------------------------------------------------------
-----------------------ELQA-----------------------D-----I---
-S-------------DIE------------S--------TK-------PTTG------PG
GEAS--------------------------------------------------------
-------LSSV-----------AEP-------------------STAQGS----------
------------------------------------------------------------
------TAPSSG----RS--------------------------WEEE-----------G
HRTSEG-QPRQ----------------------EM---------------SE--------
---------APFEDT-TEQ-----------------------------------------
-------------K-----------ILELDVA---------------------KMEEQ--
----------------------------------------IYHLR---------------
-----------------IFC----------TKG---------------------------
----------------------------------P-G-----------------------
---------------------------V--------------------------------
-------------------------------------------------FVQLM------
----------------Q-SL-E----------A-L-------G-L-------E-------
----------IR------------------------------------------------
------------------------------------------------------------
------------------------------------------------------------
------------------------------------------------------------
------------------------------------------------------------
--NAN------------------------------------L------------------
--------TSF-Q-E---------------------------------------------
N-LL-NTFIA-----------------------E--------------------------
------------------------------------------------------------
------------------------------------------------------------
------------------------------------------------------------
------------------------------------------------------------
------------------------------------------------------------
------------------------------------------------------------
IKDWEMM-KT-------------EE--------V--------------------------
------------------------------------------------------------
------------------------------------------KK----------------
------------------------------------------------------------
---------AILDV--------------------------------------AAR-----
------------------------------------------------------------
------------------------------------------------------------
------------------------------------------------------------
------------------------------------------------------------
------------------------------------------------------------
------------------------------------------------------------
------------------------------------------------------------
------------------------------------------------------------
------------------------------------------------------------
---------------------------------------FG-------------------
------------------------------------------------------------
------------------------------------------------------------
------------------------------------------------------------
------------------------------------------------------------
------------------------------LQP---------------------------
------------------------------------------------------------
------------------------------------------------------------
------------------------------------------------------------
------------------------------------------------------------
------------------------------------------------------------
------------------------------------------------------------
------------------------------------------------------------
------------------------------------------------------------
----
>PpbHLH041
------------------------------------------------------------
------------------------------------------------------------
------------------------------------------------------------
------------------------------------------------------------
------------------------------------------------------------
------------------------------------------------------------
------------------------------------------------------------
------------------------------------------------------------
------------------------------------------------------------
------------------------------------------------------------
------------------------------------------------------------
------------------------------------------------------------
------------------------------------------------------------
------------------------------------------------------------
------------------------------------------------------------
--------MD---------------------E--------------T-KR----------
------------------------------------------------------------
------------------------------------------------------------
------------------------------------------------------------
------------------------------------------------------------
------------------------------------------------------------
--------NCNWNAT---------------------------------------------
--------------------------------------------KESLDQI---------
------------------------------------------------------------
-DSLLNEIG--L------------------------------------------------
------------------------------------------------------------
------------------------------------------------------------
--------------------A---------------------------------------
-----------------------------------------------------------P
TKESQ------------------------------DLE----------------------
------------------------------------------------------------
------------------------------------------------------------
------------------------------------------------------------
----------FQAWLQNCQHS--------------------------------------L
--------------DPSELTPNQS------------------------------------
----------------L----------DF-PTARKYL-DA--------------------
------------------------------------------------------------
--------------------------NATKAVIQE----------SQYFARFAEGH----
------------------------------------------------------------
------------------------------------------------------------
------------------------------------------------------------
------------------------------------------------------------
------------------------------------------------------------
------------------------------------------------------------
---------------------------------KFS--------H--------------E
L------D-------------------------------------------------S-A
SSSLA-------------------------------------------------------
--------------------------------------QWIYN-----------------
------------------------------------------------------------
------------------------------------------------------------
----------------------------------SGVKQRLPPSS---------------
------------------------------------------------------------
------------------------------------------------------------
------------------------------------------------------------
-----------------SDP--------SS------------------------------
------------------------------------------------------------
-----------ASASH------------------------------SEVKTT--------
------------------------------------------------------------
--------------------T---------------------------------------
--------------G-----------------SE--------------------------
------------MGLLR-------------------------------------------
-----------------WTGS---------------------------------------
------------LS----------------------------------------------
----------------SE---------------------DFV------------------
-----------------------------E-PEA-AQ-GRGKHQM---------------
------------------------------------------------------------
------------------------------------------------------------
-------------------------------------------------------K----
--------SV-------------------G------------------------------
-----L-------A-----SK----------N-----------------LVS--------
-------E-----------------R----------------------------------
KRRKK-------------------------------------------------LND---
-------------------G--------------LYSLRSL-VP-K-I------------
----------------------S-K-----------------------------------
------------------------------MDKA--------------------------
-----------------SIIGD--------SIVYVQEL---Q-------QQ------I--
-Q----------------------------------------------------------
-----------------------TIEK-----------------------E-----I---
-A-------------EIE------------E--------K---------VSS------A-
---N--------------------------------------------------------
--------CVA-----------EED-------------------SGGSGG----------
------------------------------------------------------------
------SGSTES----K----------------------------EHA-----------A
GRGTSL-EQVV----------------------EVVKPVIE------LNNTV--------
---------MAASSS-LVDPQDPS-P--------GHSPT---------------------
----VE------IQ-----------ILNMEVA---------------------KLEEQ--
----------------------------------------TYQLK---------------
-----------------TTC----------QKG---------------------------
----------------------------------L-G-----------------------
---------------------------I--------------------------------
-------------------------------------------------LVQLT------
----------------R-AL-E----------S-L-------D-V-------D-------
----------IL------------------------------------------------
------------------------------------------------------------
------------------------------------------------------------
------------------------------------------------------------
------------------------------------------------------------
--TAH------------------------------------H------------------
--------IAF-Q-D---------------------------------------------
N-MH-DTFIV-----------------------E--------------------------
------------------------------------------------------------
------------------------------------------------------------
------------------------------------------------------------
------------------------------------------------------------
------------------------------------------------------------
------------------------------------------------------------
TRDCSTK-KA-------------EH--------V--------------------------
------------------------------------------------------------
------------------------------------------RK----------------
------------------------------------------------------------
---------ALMDA--------------------------------------VAQ-----
------------------------------------------------------------
------------------------------------------------------------
------------------------------------------------------------
------------------------------------------------------------
------------------------------------------------------------
------------------------------------------------------------
------------------------------------------------------------
------------------------------------------------------------
------------------------------------------------------------
---------------------------------------HG-------------------
------------------------------------------------------------
------------------------------------------------------------
------------------------------------------------------------
------------------------------------------------------------
------------------------------LTVLA-------------------------
------------------------------------------------------------
------------------------------------------------------------
------------------------------------------------------------
------------------------------------------------------------
--------------------SKLLD-----------------------------------
------------------------------------------------------------
------------------------------------------------------------
------------------------------------------------------------
----
>PpbHLH053
------------------------------------------------------------
------------------------------------------------------------
------------------------------------------------------------
------------------------------------------------------------
------------------------------------------------------------
------------------------------------------------------------
------------------------------------------------------------
------------------------------------------------------------
------------------------------------------------------------
------------------------------------------------------------
------------------------------------------------------------
------------------------------------------------------------
------------------------------------------------------------
------------------------------------------------------------
------------------------------------------------------------
------------------------------------------------------------
------------------------------------------------------------
------------------------------------------------------------
------------------------------------------------------------
------------------------------------------------------------
------------------------------------------------------------
------------------------------------------------------------
------------------------------------------------------------
------------------------------------------------------------
------------------------------------------------------------
------------------------------------------------------------
------------------------------------------------------------
------------------------------------------------------------
------------------------------------------------------------
------------------------------------------------------------
------------------------------------------------------------
------------------------------------------------------------
------------------------------------------------------------
------------------------------------------------------------
------------------------------------------------------------
------------------------------------------------------------
------------------------------------------------------------
------------------------------------------------------------
------------------------------------------------------------
------------------------------------------------------------
------------------------------------------------------------
------------------------------------------------------------
------------------------------------------------------------
------------------------------------------------------------
------------------------------------------------------------
------------------------------------------------------------
------------------------------------------------------------
------------------------------------------------------------
------------------------------------------------------------
------------------------------------------------------------
------------------------------------------------------------
------------------------------------------------------------
------------------------------------------------------------
------------------------------------------------------------
------------------------------------------------------------
------------------------------------------------------------
------------------------------------------------------------
------------------------------------------------------------
------------------------------------------------------------
------------------------------------------------------------
------------------------------------------------------------
------------------------------------------------------------
------------------------------------------------------------
------------------------------------------------------------
------------------------------------------------------------
------------------------------------------------------------
------------------------------------------------------------
------------------------------------------------------------
------------------------------------------------------------
-------------A-----SK----------N-----------------LVS--------
-------E-----------------R----------------------------------
KRRKK-------------------------------------------------LND---
-------------------G--------------LYTLRSL-VP-K-I------------
----------------------S-K-----------------------------------
------------------------------MDKA--------------------------
-----------------SIVGD--------SIVYVKEL---Q-------QQ------I--
-Q----------------------------------------------------------
-----------------------SMES-----------------------E-----I---
-A-------------EME------------E--------N---------LLS------ST
------------------------------------------------------------
--------GVA-----------AEC-------------------SGGSRD----------
------------------------------------------------------------
------STSLES----K----------------------------EPA-----------A
GSSSSC-EKGT----------------------EEAM-----------------------
------------------------------------------------------------
----------------------------LGVA---------------------KMEDK--
----------------------------------------TYQLR---------------
-----------------ATC----------QKG---------------------------
----------------------------------P-G-----------------------
---------------------------I--------------------------------
-------------------------------------------------LVQLT------
----------------R-AL-E----------S-L-------D-V-------D-------
----------IL------------------------------------------------
------------------------------------------------------------
------------------------------------------------------------
------------------------------------------------------------
------------------------------------------------------------
--TAH------------------------------------H------------------
--------TSF-Q-E---------------------------------------------
N-ML-DTFIV-----------------------E--------------------------
------------------------------------------------------------
------------------------------------------------------------
------------------------------------------------------------
------------------------------------------------------------
------------------------------------------------------------
------------------------------------------------------------
---------------------------------V--------------------------
------------------------------------------------------------
------------------------------------------------------------
------------------------------------------------------------
------------------------------------------------------------
------------------------------------------------------------
------------------------------------------------------------
------------------------------------------------------------
------------------------------------------------------------
------------------------------------------------------------
------------------------------------------------------------
------------------------------------------------------------
------------------------------------------------------------
------------------------------------------------------------
------------------------------------------------------------
------------------------------------------------------------
------------------------------------------------------------
------------------------------------------------------------
------------------------------------------------------------
------------------------------------------------------------
------------------------------------------------------------
------------------------------------------------------------
------------------------------------------------------------
------------------------------------------------------------
------------------------------------------------------------
------------------------------------------------------------
------------------------------------------------------------
------------------------------------------------------------
----
>PpbHLH055
------------------------------------------------------------
------------------------------------------------------------
------------------------------------------------------------
------------------------------------------------------------
------------------------------------------------------------
------------------------------------------------------------
------------------------------------------------------------
------------------------------------------------------------
------------------------------------------------------------
------------------------------------------------------------
------------------------------------------------------------
------------------------------------------------------------
------------------------------------------------------------
------------------------------------------------------------
------------------------------------------------------------
------------------------------------------------------------
------------------------------------------------------------
------------------------------------------------------------
------------------------------------------------------------
------------------------------------------------------------
------------------------------------------------------------
------------------------------------------------------------
------------------------------------------------------------
------------------------------------------------------------
------------------------------------------------------------
------------------------------------------------------------
------------------------------------------------------------
------------------------------------------------------------
------------------------------------------------------------
------------------------------------------------------------
------------------------------------------------------------
------------------------------------------------------------
------------------------------------------------------------
------------------------------------------------------------
------------------------------------------------------------
------------------------------------------------------------
------------------------------------------------------------
------------------------------------------------------------
------------------------------------------------------------
------------------------------------------------------------
------------------------------------------------------------
------------------------------------------------------------
------------------------------------------------------------
------------------------------------------------------------
------------------------------------------------------------
------------------------------------------------------------
------------------------------------------------------------
------------------------------------------------------------
------------------------------------------------------------
------------------------------------------------------------
------------------------------------------------------------
------------------------------------------------------------
------------------------------------------------------------
------------------------------------------------------------
------------------------------------------------------------
------------------------------------------------------------
------------------------------------------------------------
------------------------------------------------------------
------------------------------------------------------------
------------------------------------------------------------
-------------MELP-------------------------------------------
-----------------A------------------------------------------
-------------N----------------------------------------------
----------------SS---------------------DTA------------------
-----------------------------E-KKS-V----GGK-----------------
------------------------------------------------------------
------------------------------------------------------------
-------------------------------------------------------R----
--------QK-------------------S------------------------------
-----V-------A-----SK----------N-----------------LVS--------
-------E-----------------R----------------------------------
KRRKK-------------------------------------------------LNE---
-------------------G--------------LFQLRAV-VP-K-I------------
----------------------S-K-----------------------------------
------------------------------MDKA--------------------------
-----------------SIIGD--------AIAYVREL---Q-------KE------L--
-E----------------------------------------------------------
-----------------------EIES-----------------------E-----I---
-D-------------DLE------------Q--------K---------CTG------SI
GDDP--------------------------------------------------------
--------GSV-----------EEA-------------------GTGENF----------
------------------------------------------------------------
------SSPTSS----N----------------------------LIS-----------G
VEIQGA-EHRV----------------------DSNIDKLS------ANTTQ--------
---------MLFPAR-LAQ-----------------------------------------
-------------K-----------ILEVDVA---------------------RLEEQ--
----------------------------------------TYHFR---------------
-----------------IFC----------PRG---------------------------
----------------------------------P-G-----------------------
---------------------------V--------------------------------
-------------------------------------------------LVQLV------
----------------Q-AV-E----------S-L-------G-V-------Q-------
----------VI------------------------------------------------
------------------------------------------------------------
------------------------------------------------------------
------------------------------------------------------------
------------------------------------------------------------
--NSH------------------------------------H------------------
--------TAF-Q-E---------------------------------------------
N-IL-NSFIA-----------------------E--------------------------
------------------------------------------------------------
------------------------------------------------------------
------------------------------------------------------------
------------------------------------------------------------
------------------------------------------------------------
------------------------------------------------------------
MKD-PKM-ET-------------ED--------V--------------------------
------------------------------------------------------------
------------------------------------------RK----------------
------------------------------------------------------------
---------TIFSA--------------------------------------AAQ-----
------------------------------------------------------------
------------------------------------------------------------
------------------------------------------------------------
------------------------------------------------------------
------------------------------------------------------------
------------------------------------------------------------
------------------------------------------------------------
------------------------------------------------------------
------------------------------------------------------------
---------------------------------------YG-------------------
------------------------------------------------------------
------------------------------------------------------------
------------------------------------------------------------
------------------------------------------------------------
------------------------------LVQS--------------------------
------------------------------------------------------------
------------------------------------------------------------
------------------------------------------------------------
------------------------------------------------------------
------------------------------------------------------------
------------------------------------------------------------
------------------------------------------------------------
------------------------------------------------------------
----
>PpbHLH080
------------------------------------------------------------
------------------------------------------------------------
------------------------------------------------------------
------------------------------------------------------------
------------------------------------------------------------
------------------------------------------------------------
------------------------------------------------------------
------------------------------------------------------------
------------------------------------------------------------
------------------------------------------------------------
------------------------------------------------------------
------------------------------------------------------------
------------------------------------------------------------
------------------------------------------------------------
------------------------------------------------------------
--------MY---------------------R--------------K-LR----------
------------------------------------------------------------
------------------------------------------------------------
------------------------------------------------------------
------------------------------------------------------------
------------------------------------------------------------
--------HLSGSSIPPAT-----------------------------------------
---------------------------------------IAQQLRNSLQAY---------
-----------------------------------------------------------C
PTSLPAD-----------------------------------------------------
------------------------------------------------------------
------------------------------------------------------------
--------------------T---------------------------------------
-----------------------------------------------------------P
PSNEA------------------------------TMN----------------------
------------------------------------------------------------
------------------------------------------------------------
------------------------------------------------------------
----------HKPIARSDSHF--------------------------------------P
--------------DPFWLLQDFS------------------------------------
----------------S----------DI-PDQR----DV--------------------
------------------------------------------------------------
--------------------------NPNPLVPNS----------SQ-------------
------------------------------------------------------------
------------------------------------------------------------
------------------------------------------------------------
------------------------------------------------------------
------------------------------------------------------------
------------------------------------------------------------
------------------------------------------------------------
------------------------------------------------------------
-TSTS-------------------------------------------------------
--------------------------------------MWGGV-----------------
------------------------------------------------------------
------------------------------------------------------------
----------------------------------VGDREFSTQPV---------------
------------------------------------------------------------
------------------------------------------------------------
------------------------------------------------------------
-----------------TAP--------AS------------------------------
------------------------------------------------------------
-----------KHSQS------------------------------SPIIGS--------
------------------------------------------------------------
--------------------P---------------------------------------
--------------G-----------------DD--------------------------
------------VMEIP-------------------------------------------
-----------------A------------------------------------------
-------------N----------------------------------------------
----------------SS---------------------DTA------------------
-----------------------------E-EKP-G----GRKCS---------------
------------------------------------------------------------
------------------------------------------------------------
-------------------------------------------------------H----
--------SR-------------------C------------------------------
-----V-------A-----SK----------N-----------------LVS--------
-------E-----------------R----------------------------------
KRRKK-------------------------------------------------LNE---
-------------------G--------------LFQLRAV-VP-K-I------------
----------------------S-K-----------------------------------
------------------------------MDKA--------------------------
-----------------SIIGD--------AIAYVREL---Q-------KE------L--
-E----------------------------------------------------------
-----------------------EIES-----------------------E-----I---
-D-------------DLE------------Q--------K---------CTG------SV
GEET--------------------------------------------------------
--------GSV-----------EEA-------------------GTGANF----------
------------------------------------------------------------
------SSPTYS----N----------------------------PAS-----------G
VEIQGA-EPGV----------------------DS-VDVVS------ADATQ--------
---------VQLPAR-LAQ-----------------------------------------
-------------K-----------ILEVDVA---------------------RLEEQ--
----------------------------------------TYHFR---------------
-----------------IFC----------QRG---------------------------
----------------------------------P-G-----------------------
---------------------------V--------------------------------
-------------------------------------------------LVQLV------
----------------Q-AV-E----------S-L-------G-V-------Q-------
----------VI------------------------------------------------
------------------------------------------------------------
------------------------------------------------------------
------------------------------------------------------------
------------------------------------------------------------
--NAH------------------------------------H------------------
--------TAF-Q-E---------------------------------------------
N-IL-NCFVA-----------------------E--------------------------
------------------------------------------------------------
------------------------------------------------------------
------------------------------------------------------------
--------------SFMT------------------------------------------
------------------------------------------------------------
----------------------------------------------------------SQ
QMD-SKM-ET-------------ED--------V--------------------------
------------------------------------------------------------
------------------------------------------KR----------------
------------------------------------------------------------
---------TIFSA--------------------------------------AAQ-----
------------------------------------------------------------
------------------------------------------------------------
------------------------------------------------------------
------------------------------------------------------------
------------------------------------------------------------
------------------------------------------------------------
------------------------------------------------------------
------------------------------------------------------------
------------------------------------------------------------
---------------------------------------YG-------------------
------------------------------------------------------------
------------------------------------------------------------
------------------------------------------------------------
------------------------------------------------------------
------------------------------LAQG--------------------------
------------------------------------------------------------
------------------------------------------------------------
------------------------------------------------------------
------------------------------------------------------------
------------------------------------------------------------
------------------------------------------------------------
------------------------------------------------------------
------------------------------------------------------------
----
>SmbHLH001
------------------------------------------------------------
------------------------------------------------------------
------------------------------------------------------------
------------------------------------------------------------
------------------------------------------------------------
------------------------------------------------------------
------------------------------------------------------------
------------------------------------------------------------
------------------------------------------------------------
------------------------------------------------------------
------------------------------------------------------------
------------------------------------------------------------
------------------------------------------------------------
------------------------------------------------------------
------------------------------------------------------------
------------------------------------------------------------
------------------------------------------------------------
------------------------------------------------------------
------------------------------------------------------------
------------------------------------------------------------
------------------------------------------------------------
------------------------------------------------------------
------------------------------------------------------------
------------------------------------------------------------
------------------------------------------------------------
------------------------------------------------------------
------------------------------------------------------------
------------------------------------------------------------
------------------------------------------------------------
------------------------------------------------------------
------------------------------------------------------------
------------------------------------------------------------
------------------------------------------------------------
------------------------------------------------------------
------------------------------------------------------------
------------------------------------------------------------
------------------------------------------------------------
------------------------------------------------------------
------------------------------------------------------------
------------------------------------------------------------
------------------------------------------------------------
------------------------------------------------------------
------------------------------------------------------------
------------------------------------------------------------
------------------------------------------------------------
------------------------------------------------------------
------------------------------------------------------------
------------------------------------------------------------
------------------------------------------------------------
------------------------------------------------------------
------------------------------------------------------------
------------------------------------------------------------
------------------------------------------------------------
------------------------------------------------------------
------------------------------------------------------------
------------------------------------------------------------
------------------------------------------------------------
------------------------------------------------------------
------------------------------------------------------------
------------------------------------------------------------
------------------------------------------------------------
------------------------------------------------------------
------------------------------------------------------------
------------------------------------------------------------
------------------------------------------------------------
------------------------------------------------------------
------------------------------------------------------------
------------------------------------------------------------
--------AA-------------------G------------------------------
-----S-------A-----SK----------N-----------------LVS--------
-------E-----------------R----------------------------------
KRRKK-------------------------------------------------LNE---
-------------------R--------------LYSLRAI-VP-K-I------------
----------------------S-K-----------------------------------
------------------------------MDKA--------------------------
-----------------SIVAD--------AIDYVQEL---Q-------GK------V--
-Q----------------------------------------------------------
-----------------------ELQE-----------------------D-----V---
-S-------------SLE------------A--------A---------ERR------EV
------------------------------------------------------------
-----------------------EL-------------------GSLFHR----------
------------------------------------------------------------
------HRPALR----Q-------------------------------------------
----VA-QPRL----------------------PQ-----S------SRGSS--------
---------LSFVSI-YKF-----------------------------------------
-------------V-----------LLQLEVS---------------------KLEEQ--
----------------------------------------VFYLR---------------
-----------------INC----------GNS---------------------------
----------------------------------D-G-----------------------
---------------------------V--------------------------------
-------------------------------------------------LIQLA------
----------------K-AF-E----------S-I-------G-L-------E-------
----------FS------------------------------------------------
------------------------------------------------------------
------------------------------------------------------------
------------------------------------------------------------
------------------------------------------------------------
--SAS------------------------------------L------------------
--------SSF-Q-G---------------------------------------------
K-II-NS-----------------------------------------------------
------------------------------------------------------------
------------------------------------------------------------
------------------------------------------------------------
------------------------------------------------------------
------------------------------------------------------------
------------------------------------------------------------
------------------------------------------------------------
------------------------------------------------------------
------------------------------------------------------------
------------------------------------------------------------
------------------------------------------------------------
------------------------------------------------------------
------------------------------------------------------------
------------------------------------------------------------
------------------------------------------------------------
------------------------------------------------------------
------------------------------------------------------------
------------------------------------------------------------
------------------------------------------------------------
------------------------------------------------------------
------------------------------------------------------------
------------------------------------------------------------
------------------------------------------------------------
------------------------------------------------------------
------------------------------------------------------------
------------------------------------------------------------
------------------------------------------------------------
------------------------------------------------------------
------------------------------------------------------------
------------------------------------------------------------
------------------------------------------------------------
------------------------------------------------------------
------------------------------------------------------------
------------------------------------------------------------
----
>SmbHLH017
------------------------------------------------------------
------------------------------------------------------------
------------------------------------------------------------
------------------------------------------------------------
------------------------------------------------------------
------------------------------------------------------------
------------------------------------------------------------
------------------------------------------------------------
------------------------------------------------------------
------------------------------------------------------------
------------------------------------------------------------
------------------------------------------------------------
------------------------------------------------------------
------------------------------------------------------------
------------------------------------------------------------
------------------------------------------------------------
------------------------------------------------------------
------------------------------------------------------------
------------------------------------------------------------
------------------------------------------------------------
------------------------------------------------------------
------------------------------------------------------------
------------------------------------------------------------
------------------------------------------------------------
------------------------------------------------------------
------------------------------------------------------------
------------------------------------------------------------
------------------------------------------------------------
------------------------------------------------------------
------------------------------------------------------------
------------------------------------------------------------
------------------------------------------------------------
------------------------------------------------------------
------------------------------------------------------------
------------------------------------------------------------
------------------------------------------------------------
------------------------------------------------------------
------------------------------------------------------------
------------------------------------------------------------
------------------------------------------------------------
------------------------------------------------------------
------------------------------------------------------------
------------------------------------------------------------
------------------------------------------------------------
------------------------------------------------------------
------------------------------------------------------------
------------------------------------------------------------
------------------------------------------------------------
------------------------------------------------------------
------------------------------------------------------------
------------------------------------------------------------
------------------------------------------------------------
------------------------------------------------------------
------------------------------------------------------------
------------------------------------------------------------
------------------------------------------------------------
------------------------------------------------------------
------------------------------------------------------------
------------------------------------------------------------
------------------------------------------------------------
------------------------------------------------------------
------------------------------------------------------------
------------------------------------------------------------
------------------------------------------------------------
------------------------------------------------------------
------------------------------------------------------------
------------------------------------------------------------
------------------------------------------------------------
--------AA-------------------G------------------------------
-----S-------A-----SK----------N-----------------LVS--------
-------E-----------------R----------------------------------
KRRKK-------------------------------------------------LNE---
-------------------R--------------LYSLRAI-VP-K-I------------
----------------------S-K-----------------------------------
------------------------------MDKA--------------------------
-----------------SIVAD--------AIDYVQEL---Q-------GK------V--
-Q----------------------------------------------------------
-----------------------ELQE-----------------------D-----V---
-S-------------SLE------------A--------A---------ERR------EV
------------------------------------------------------------
-----------------------EL-------------------GSLFHR----------
------------------------------------------------------------
------RRPALR----Q-------------------------------------------
----AA-QPRL----------------------PQ-----S------SRGSS--------
---------LSFVSI-YKF-----------------------------------------
-------------V-----------LLQLEVS---------------------KLEEQ--
----------------------------------------VFYLR---------------
-----------------INC----------GNS---------------------------
----------------------------------D-G-----------------------
---------------------------V--------------------------------
-------------------------------------------------LIQLA------
----------------K-AF-E----------S-I-------G-L-------E-------
----------FS------------------------------------------------
------------------------------------------------------------
------------------------------------------------------------
------------------------------------------------------------
------------------------------------------------------------
--SAS------------------------------------L------------------
--------SSF-Q-G---------------------------------------------
K-II-NS-----------------------------------------------------
------------------------------------------------------------
------------------------------------------------------------
------------------------------------------------------------
------------------------------------------------------------
------------------------------------------------------------
------------------------------------------------------------
------------------------------------------------------------
------------------------------------------------------------
------------------------------------------------------------
------------------------------------------------------------
------------------------------------------------------------
------------------------------------------------------------
------------------------------------------------------------
------------------------------------------------------------
------------------------------------------------------------
------------------------------------------------------------
------------------------------------------------------------
------------------------------------------------------------
------------------------------------------------------------
------------------------------------------------------------
------------------------------------------------------------
------------------------------------------------------------
------------------------------------------------------------
------------------------------------------------------------
------------------------------------------------------------
------------------------------------------------------------
------------------------------------------------------------
------------------------------------------------------------
------------------------------------------------------------
------------------------------------------------------------
------------------------------------------------------------
------------------------------------------------------------
------------------------------------------------------------
------------------------------------------------------------
----
>OsbHLH003
------------------------------------------------------------
------------------------------------------------------------
------------------------------------------------------------
------------------------------------------------------------
------------------------------------------------------------
------------------------------------------------------------
------------------------------------------------------------
------------------------------------------------------------
------------------------------ME----------------------------
---------------LDEESFL--------------------------------------
------------------------------------------------------------
------------------------------------------------------------
------------------------------------------------------------
------------------------------------------------------------
------------------------------------------------------------
------DELM---------------------S--------------L-RR----------
-------------------------------------------------------DGS--
------------------------------------------------------------
---------------------------------------------------APW------
------------------------------------------------------------
------------------------------------------------------------
-----QAPPYPGGGGGGGGGGMM-------------------------------------
------------------------------------------------------------
------------------------------------------------------------
MSDLLFYGGDG-------------------------------------------------
------------------------------------------------------------
------------------------------------------------------------
----------------G-S-A---------------------------------------
-----------------------------------------------------------E
ARGGM------------------------------D------------------------
------------------------------------------------------------
------------------------------------------------------------
------------------------------------ASPF--------------------
------------------------------------------------------------
------------------------------------------------------------
----------------Q----------EL-AS----------------------------
------------------------------------------------------------
------------------------MAAPPPQHPHEEFNF----DCLSEVCNPYRSCGAQL
VPSE----------------------------AASQTQTQ--------------------
----------------LTPL---------------------------------------R
D--------------------------AMVA-----------------------------
------------------------------------------------------------
------------------------------------------------------------
------------------------------------------------------------
--------------------------------EEET--------S--------------G
D------K----------------------------------------------------
------------------------------------------------------------
------------------------------------------------------------
-------------------------ALL--------------------------------
------------HGGG--------------------------------------------
----------------------------------GSSSPTFMF-----------------
------------------------------------------------------------
------------------------------------------------------------
------------------------------------------------------------
------------------------------------------------------------
------------------------------------------------------------
------------------------------------------------------------
------------------------------------------------------------
------------------------------------------------------------
------------------------------------------------------------
------------GGGAGE------------------------------------------
------------------------------------------------------------
------------------------------------------------------------
----------------SS---------------------EM-------------------
---------------------------------------------------MAGIRG---
------------------------------------------------------------
--------------------------------------VGG-GVH------------P--
-----------------------------RS------------------------K----
--------LH-------------------G------------------------------
-----T-------P-----SK----------N-----------------LMA--------
-------E-----------------R----------------------------------
RRRKR-------------------------------------------------LND---
-------------------R--------------LSMLRSI-VP-K-I------------
----------------------S-K-----------------------------------
------------------------------MDRT--------------------------
-----------------SILGD--------TIDYVKEL---T-------ER------I--
-K----------------------------------------------------------
-----------------------TLEE-----------------------E-----I---
-G-------------VTP------------EEL--D-LLN--------------------
------------------------------------------------------------
--------TMK-----------DSS-----------------------------------
------------------------------------------------------------
------------------------------------------------------------
-SGNNN-EMLV----------------------RNST-----------------------
------------------------------------------------------------
---------------------------KFDVE---------------------NRGSG--
----------------------------------------NTRIE---------------
-----------------ICC----------PAN---------------------------
----------------------------------P-G-----------------------
---------------------------V--------------------------------
-------------------------------------------------LLSTV------
----------------S-AL-E----------V-L-------G-L-------E-------
----------IE------------------------------------------------
------------------------------------------------------------
------------------------------------------------------------
------------------------------------------------------------
------------------------------------------------------------
--QCV------------------------------------V------------------
--------SCF-S-D---------------------------------------------
F-GM-QASCL-----------------------Q--------------------------
------------------------------------------------------------
------------------------------------------------------------
------------------------------------------------------------
------------------------------------------------------------
------------------------------------------------------------
-----------------------------------------------------------E
DGKRQVV-ST-------------DE--------I--------------------------
------------------------------------------------------------
------------------------------------------KQ----------------
------------------------------------------------------------
---------TLFRS--------------------------------------AGYG----
------------------------------------------------------------
------------------------------------------------------------
------------------------------------------------------------
------------------------------------------------------------
------------------------------------------------------------
------------------------------------------------------------
------------------------------------------------------------
------------------------------------------------------------
------------------------------------------------------------
--------------------------------------GRC-------------------
------------------------------------------------------------
------------------------------------------------------------
------------------------------------------------------------
------------------------------------------------------------
------------------------------L-----------------------------
------------------------------------------------------------
------------------------------------------------------------
------------------------------------------------------------
------------------------------------------------------------
------------------------------------------------------------
------------------------------------------------------------
------------------------------------------------------------
------------------------------------------------------------
----
>OsbHLH004
------------------------------------------------------------
------------------------------------------------------------
------------------------------------------------------------
------------------------------------------------------------
------------------------------------------------------------
------------------------------------------------------------
------------------------------------------------------------
------------------------------------------------------------
------------------------------ME----------------------------
---------------LMDDD----------------------------------------
------------------------------------------------------------
------------------------------------------------------------
------------------------------------------------------------
------------------------------------------------------------
------------------------------------------------------------
GSSSLLEELM---------------------A--------------P-LR----------
-------------------------------------------------------RGTPT
TT----------------------------------------------------------
---------------PEDL----------------------------------W------
------------L-----------------------------------------------
-Q----------------------------------------------------------
--------AYPMMMSPMCGDGVM-------------------------------------
------------------------------------------------------------
------------------------------------------------------------
LGDLLVGGGNAR------------------------------------------------
------------------------------------------------------------
------------------------------------------------------------
------------------------------------------------------------
------------------------------------------------------------
------------------------------------------------------------
--------------NTL-------------------------------------------
-ASP--------------------------------------------------------
-----------------------------------PPPSF--------------------
------------------------------------------------------------
------------------------------------------PLP---------------
----------------V----------PL-TT----------------------------
------------------------------------------------------------
-------------------------TTPCPPLHEVSFEFDS-IDCLGEVCNPYKRSGGAV
RATA----------------------------AAQVMVAA--------------------
----------------MDPR---------------------------------------R
E-----------------------------------------------------------
------------------------------------------------------------
------------------------------------------------------------
------------------------------------------------------------
------------------------------------------------------------
------------------------------------------------------------
------------------------------------------------------------
------------------------------------------------------------
------------------------------------------------------------
------------------------------------------------------------
----------------------------------AASSAVAVAAV---------------
------------------------------------------------------------
-----------------EEEER-CKARRGAGG----------------------------
------------------------------------------------------------
------------------------------------------------------------
------------------------------------------------------------
------------------------------------------------------------
------------------------------------------------------------
------------------------------------------------------------
--------------G-----------------GD--------------------------
------------------------------------------------------------
------------------------------------------------------------
------------------------------------------------------------
----------------SG---------------------ELAP-----------------
-------------------------MF--------------------VFGGGGGAAA---
------------------------------------------------------------
--------------------------------------SVR-PRS------------C--
-----------------------------RP------------------------P----
--------QP-------------------G------------------------------
-----A-------P-----SK----------N-----------------LMA--------
-------E-----------------R----------------------------------
RRRKR-------------------------------------------------LND---
-------------------R--------------LSMLRSV-VP-R-I------------
----------------------S-K-----------------------------------
------------------------------MDRT--------------------------
-----------------SILGD--------TIGYVKEL---M-------DR------I--
-K----------------------------------------------------------
-----------------------NLQV-----------------------E-----A---
-A-------------TGD------------S--------S---------SSS------TE
NL----------------------------------------------------------
-------------------------------------------SMLKLNT----------
------------------------------------------------------------
------LKPPPS----S-------------------------------------------
-SSGEE-TPLI----------------------RNST-----------------------
------------------------------------------------------------
---------------------------RFEVE---------------------RRENG--
----------------------------------------STRIE---------------
-----------------MAC----------AAI---------------------------
----------------------------------P-E-----------------------
---------------------------L--------------------------------
-------------------------------------------------LPSTL------
----------------A-AL-E----------A-L-------G-V-------E-------
----------IE------------------------------------------------
------------------------------------------------------------
------------------------------------------------------------
------------------------------------------------------------
------------------------------------------------------------
--QCV------------------------------------I------------------
--------SCF-D-D---------------------------------------------
F-AM-QASCL-----------------------Q--------------------------
------------------------------------------------------------
------------------------------------------------------------
------------------------------------------------------------
------------------------------------------------------------
------------------------------------------------------------
-----------------------------------------------------------D
DKKREMTRDT-------------EE--------I--------------------------
------------------------------------------------------------
------------------------------------------KQ----------------
------------------------------------------------------------
---------TLFRS--------------------------------------AGYG----
------------------------------------------------------------
------------------------------------------------------------
------------------------------------------------------------
------------------------------------------------------------
------------------------------------------------------------
------------------------------------------------------------
------------------------------------------------------------
------------------------------------------------------------
------------------------------------------------------------
--------------------------------------DGC-------------------
------------------------------------------------------------
------------------------------------------------------------
------------------------------------------------------------
------------------------------------------------------------
------------------------------LI----------------------------
------------------------------------------------------------
------------------------------------------------------------
------------------------------------------------------------
------------------------------------------------------------
------------------------------------------------------------
------------------------------------------------------------
------------------------------------------------------------
------------------------------------------------------------
----
>MpbHLH011
------------------------------------------------------------
------------------------------------------------------------
------------------------------------------------------------
------------------------------------------------------------
------------------------------------------------------------
------------------------------------------------------------
------------------------------------------------------------
------------------------------------------------------------
------------------------------MV----------------------------
---------------LSPEA----------------------------------------
------------------------------------------------------------
------------------------------------------------------------
------------------------------------------------------------
------------------------------------------------------------
------------------------------------------------------------
------------------------------------------------------------
------------------------------------------------------------
------------------------------------------------------------
------------------------------------------------------------
------------------------------------------------------------
------------------------------------------------------------
------------------------------------------------------------
------------------------------------------------------------
------------------------------------------------------------
------------------------------------------------------------
------------------------------------------------------------
------------------------------------------------------------
------------------S-L---------------------------------------
-----------------------------------------------------------S
SGSTR------------------------------EVE----------------------
------------------------------------------------------------
------------------------------------------------------------
------------------------------------------------------------
-----------RTLDKKDGKS---------------------------------------
------------------------------------------------------------
------------------------------------------------------------
------------------------------------------------------------
------------------------FYNPGGEGCSRNFEL------DPHSENPWSTPS---
------------------------------------------------------------
------------------------------------------------------------
------------------------------------------------------------
------------------------------------------------------------
------------------------------------------------------------
------------------------------------------------------------
------------------------------------------------------------
------------------------------------------------------------
------------------------------------------------------------
-------------------------------------EIWEQE-----------------
------------------------EALM--------------------------------
------------------------------------------------------------
----------------------------------NSQTQMQLN-----------------
----------------------------------FLDQKD-----VPLG-----------
------------------------------------------------------------
------------------------------------------------------------
------------------------------------------------------------
-----------------------GLGHPYEELVPG-------------------------
-NQTLHDIIMPAAGVQ------------------------------SLRTSL--------
------------------------------------------------------------
--------------------G---------------------------------------
--------------G-----------------DA--------------------------
-----------FGDALS-------------------------------------------
-----------------KESGDR----------------------------EIKQE----
----------MRAD----------------------------------------------
----------------SS---------------------DG-------------------
-----------------------------S-DPM-DE-DEDKG-----------------
------------------------------------------------------------
------------------------------------------GSG------------S--
-----------------------------RS------------------------G----
--------RR-------------------H------------------------------
-----L-------------SK----------N-----------------LVA--------
-------E-----------------R----------------------------------
KRRKK-------------------------------------------------LNE---
-------------------R--------------LYALRAL-VP-K-I------------
----------------------T-K-----------------------------------
------------------------------MDRA--------------------------
-----------------SILGD--------AIEYVREL---Q-------AR------V--
-D----------------------------------------------------------
-----------------------CLQK-----------------------E-----L---
-L-------------DDE------------E--------I---------LNV------DA
ILED--------------------------------------------------------
--------GNR-----------EGCFE---------------------------------
------------------------------------------------------------
------------------------------------------------------------
-DIKTS-EPRL----------------------DIIP-------------EE--------
---------QQIENL-VQPM----------------------------------------
---------------------------EVYVH---------------------KLDEA--
----------------------------------------VFTVR---------------
-----------------IIS----------EKS---------------------------
----------------------------------E-G-----------------------
---------------------------M--------------------------------
-------------------------------------------------FLGVL------
----------------R-IM-D----------E-Y-------G-F-------D-------
----------IL------------------------------------------------
------------------------------------------------------------
------------------------------------------------------------
------------------------------------------------------------
------------------------------------------------------------
--HAN------------------------------------I------------------
--------ITH-R-G---------------------------------------------
I-AL-HVFRA-----------------------E--------------------------
------------------------------------------------------------
------------------------------------------------------------
------------------------------------------------------------
------------------------------------------------------------
------------------------------------------------------------
------------------------------------------------------------
IRDKKTP-TI-------------EQ--------V--------------------------
------------------------------------------------------------
------------------------------------------KE----------------
------------------------------------------------------------
---------SLLQL--------------------------------------SKFQ----
------------------------------------------------------------
------------------------------------------------------------
----------------------------------------------FG------------
------------------------------------------------------------
-------------------------------G-FDNPNE---------------------
------------------------------------------------------------
----------------------------------------------------------LV
N-EPM-------------------------------------------------------
------------------------------------------------------------
-----------------------------------NINLSA-------------------
------------------------------------------------------------
------------------------------------------------------------
------------------------------------------------------------
------------------------------------------------------------
------------------------------LDPVLSLDR---------------------
------------------------------------------------------------
------------------------------------------------------------
-----------------------------------------------------SMDFVGG
GCFT--------------------------------------------------------
------------------------------------------------------YTAH--
------------------------------HITAVTAW----------------------
--------------------------------------------------W---------
---MRTTQHGSE------------------------------------------------
----
>OsbHLH005
------------------------------M-----------------------------
------------------------------------------------------------
-----------------------------GRGDHL-------------------------
------------------------------------------------------------
------LMKNSNAAA---------------------------------------------
----------------------------------------------------------AA
------------------------------------------------------------
------------------------------------------------------------
-----------------AAVNGGGT----SLD----------------------------
---------------AALRP----------------------------------------
------------------------------------------------------------
------------------------------------------------------------
------------------------------------------------------------
------------------------------------------------------------
------LVGSDGW-----------------------------------------------
-----DYCIY---------------------W--------------RLSPDQRF------
----------------------------L-------------------------------
------------------------------------------------------------
------------------------------------------------------------
----------------E---------------------------------------MTGF
------------------C-----------------------------------------
------------------------------------------------------------
--------------------------------------CSSELEAQVSALLDLP------
------------------------------------------------------------
------------------------------------------------------------
------------------------------------------------------------
------------------------------------------------------------
------------------SSIPLD------------------------------------
-----------------------------------------------------------S
SSIG--------------------------------------------------------
---------MHAQALLS-------------------------------------------
-NQPIWQ-----------------------------------------------------
-------------SSSEEEEADG-------------------------------------
--------------------------------------------------G------GGA
--------------KTRLL-----------------------------------------
----------------V----------PV-AG----------------------------
------------------------------------------------------------
------------------------------------------------------------
-GLV----------------------------ELFASRYM--------------------
----------------AEEQ---------------------------------------Q
M--------------------------AELVMAQCGGGGAGDD-----------------
------------------G-----------------------------------------
------------------------------------------------------------
------------------------------------------------------------
----------------------------GGQAWPPPETPSFQ---------------WDG
G-----------------------------------------------------------
---------------------------------------------A--------------
------------------------------------------------------------
------------------------------------------------------------
------------------------------------------------------------
------------------------------------------------------------
------------------------------------------------------------
------------------------------------------------------------
------------------------------------------------------------
-----------------DAQRL--------------------------------------
------------------------------------------------------------
-MYGGSSLNLFDAAAADDDPFLG----------------------GGGGDAV--------
------------------------------------------------------------
------------------------------------------------------------
--------------------------------GD--------------------------
-----------EAAAAGAW----P------------------------------------
-----------------------------------------------YAGMAVSEPSVAV
----------AQEQ----------------------------------------------
---------------MQHAAGG--------------GVAESGS-----------------
-----------------------EGRKLHGGDPE-DD-GDG-------------------
------------------------------------------------------------
------------------------------------------EGR---------------
-----------------------------SG------------------------G----
--------AK-------------------R------------------------------
-----Q-------Q-----CK----------N-----------------LEA--------
-------E-----------------R----------------------------------
KRRKK-------------------------------------------------LNG---
-------------------H--------------LYKLRSL-VP-N-I------------
----------------------T-K-----------------------------------
------------------------------MDRA--------------------------
-----------------SILGD--------AIDYIVGL---Q-------KQ------V--
-K----------------------------------------------------------
-----------------------ELQD-----------------------E-----L---
-E-------------DNH------------V--------H---------HKP------PD
VLID--------------------------------------------------------
-----HPPPAS-------------------------------LVGLDNDD----------
------------------------------------------------------------
------ASPPNS-------------------------------HQQQP-----------P
LAVSGSSSRRS----------------------NKDP----------AMTDD--------
---------KVGGGG---------------GGGHRMEP----------------------
---------------------------QLEVR---------------------QVQGN--
----------------------------------------ELFVQ---------------
-----------------VLW----------EHK---------------------------
----------------------------------P-G-----------------------
----------------------------G-------------------------------
-------------------------------------------------FVRLM------
----------------D-AM-N----------A-L-------G-L-------E-------
----------VI------------------------------------------------
------------------------------------------------------------
------------------------------------------------------------
------------------------------------------------------------
------------------------------------------------------------
--NVN------------------------------------V------------------
--------TTY-K-T---------------------------------------------
L-VL-NVFRV-----------------------M--------------------------
------------------------------------------------------------
------------------------------------------------------------
------------------------------------------------------------
--------------VRDSEVAV--------------------------------------
------------------------------------------------------------
------------------------------------------------------------
--------QA-------------DR--------V--------------------------
------------------------------------------------------------
------------------------------------------RD----------------
------------------------------------------------------------
---------SLLEV--------------------------------------TRETYPGV
WPSPQEED----------------------------------------------------
------------------------------------------------------------
-------------------------------------------DAKFD------------
------------------------------------------------------------
-------------------------------GG---------------------------
------------------------------------------------------------
------------------------------------------------------------
------------------------------------------------------------
------------------------------------------------------------
------------------------------DGGQAAAAAAAAGGEH--------------
----------------------------------------YHDEVGGGY-----------
------------------------------------------------------------
------------------------------------------------------------
-------------------------------------------H----------------
----------------------------QHLHYLA-------------------------
------------------------------------------------------------
------------------------------------------------------------
------------------------------------------------------------
------------------------------------------------------------
-----------------------FD-----------------------------------
------------------------------------------------------------
------------------------------------------------------------
------------------------------------------------------------
----
>AtbHLH027
------------------------------------------------------------
------------------------------------------------------------
------------------------------------------------------------
------------------------------------------------------------
------------------------------------------------------------
------------------------------------------------------------
------------------------------------------------------------
------------------------------------------------------------
------------------------------ME----------------------------
------------------------------------------------------------
------------------------------------------------------------
------------------------------------------------------------
------------------------------------------------------------
------------------------------------------------------------
------------------------------------------------------------
-DLDHEYKNY---------------------W--------------ETTM----------
------------------------------------------------------------
------------------------------------------------------------
------------------------------------------------------------
------------------------------------------------------------
------------------------------------------------------------
------------------------------------------------------------
------------------------------------------------------------
------------------------------------------------------------
------------------------------------------------------------
------------------------------------------------------------
------------------------------------------------------------
--------------------F---------------------------------------
------------------------------------------------------------
------------------------------------------------------------
------------------------------------------------------------
------------------------------------------------------------
------------------------------------------------------------
------------------------------------------------------------
------------------------------------------------------------
------------------------------------------------------------
------------------------------------------------------------
------------------------------------------------------------
------------------------------------------------------------
----------------FQNQEL-------------------------------------E
F-----------------------------------------------------------
------------------------------------------------------------
------------------------------------------------------------
------------------------------------------------------------
------------------------------------------------------------
------------------------------------------------------------
------------------------------------------------------------
------------------------------------------------------------
------------------------------------------------------------
------------------------------------------------------------
------------------------------------------------------------
------------------------------------------------------------
------------------------------------------------------------
------------------------------------------------------------
------------------------------------------------------------
------------------------------------------------------------
------------------------------------------------------------
------------------------------------------------------------
------------------------------------------------------------
--------------------------------DS--------------------------
----------------------WP------------------------------------
------------------------------------------------------------
------------------------------------------------------------
---------------MEEAFSG--------------SGESSSP-----------------
------------------------------------------------------------
------------------------------------------------------------
---------------------------------------------------------D--
-----------------------------GA------------------------A----
--------TS-------------------P------------------------------
-----A-------S-----SK----------N-----------------VVS--------
-------E-----------------R----------------------------------
NRRQK-------------------------------------------------LNQ---
-------------------R--------------LFALRSV-VP-N-I------------
----------------------S-K-----------------------------------
------------------------------LDKA--------------------------
-----------------SVIKD--------SIDYMQEL---I-------DQ------E--
-K----------------------------------------------------------
-----------------------TLEA-----------------------E-----I---
-R-------------ELE------------S--------R---------STL--------
------------------------------------------------------------
------------------------------------------------------------
------------------------------------------------------------
-----LENPVRD-------------------------YDCNFAETHLQ----------DF
SDNNDMRSKKF----------------------KQMD----------YSTRV--------
----------------------------------QHYP----------------------
------------IE-----------VLEMKVT---------------------WMGEK--
----------------------------------------TVVVC---------------
-----------------ITC----------SKK---------------------------
----------------------------------R-E-----------------------
---------------------------T--------------------------------
-------------------------------------------------MVQLC------
----------------K-VL-E----------S-L-------N-L-------N-------
----------IL------------------------------------------------
------------------------------------------------------------
------------------------------------------------------------
------------------------------------------------------------
------------------------------------------------------------
--TTN------------------------------------F------------------
--------SSF-T-S---------------------------------------------
R-LS-TTLFL-----------------------Q--------------------------
------------------------------------------------------------
------------------------------------------------------------
------------------------------------------------------------
--------------ADEEESS---------------------------------------
------------------------------------------------------------
------------------------------------------------------------
--------AV------------EAK--------I--------------------------
------------------------------------------------------------
------------------------------------------QM----------------
------------------------------------------------------------
---------AIAAY----------------------------------------------
------------------------------------------------------------
------------------------------------------------------------
------------------------------------------------------------
------------------------------------------------------------
------------------------------------------------------------
------------------------------------------------------------
------------------------------------------------------------
------------------------------------------------------------
------------------------------------------------------------
------------------------------------------------------------
------------------------------------------------------------
------------------------------------------------------------
---------------------N--------------------------------------
------------------------------------------------------------
--------------------------DPNCLINF--------------------------
------------------------------------------------------------
------------------------------------------------------------
------------------------------------------------------------
------------------------------------------------------------
------------------------------------------------------------
------------------------------------------------------------
------------------------------------------------------------
------------------------------------------------------------
----
>AtbHLH035
------------------------------------------------------------
------------------------------------------------------------
------------------------------------------------------------
------------------------------------------------------------
------------------------------------------------------------
------------------------------------------------------------
------------------------------------------------------------
------------------------------------------------------------
------------------------------ME----------------------------
------------------------------------------------------------
------------------------------------------------------------
------------------------------------------------------------
------------------------------------------------------------
------------------------------------------------------------
------------------------------------------------------------
DIVDQELSNY---------------------W--------------EPSS----------
------------------------------------------------------------
------------------------------------------------------------
------------------------------------------------------------
------------------------------------------------------------
------------------------------------------------------------
------------------------------------------------------------
------------------------------------------------------------
------------------------------------------------------------
------------------------------------------------------------
------------------------------------------------------------
------------------------------------------------------------
--------------------F---------------------------------------
------------------------------------------------------------
------------------------------------------------------------
------------------------------------------------------------
------------------------------------------------------------
------------------------------------------------------------
------------------------------------------------------------
------------------------------------------------------------
------------------------------------------------------------
------------------------------------------------------------
------------------------------------------------------------
------------------------------------------------------------
----------------LQNEDF-------------------------------------E
Y-----------------------------------------------------------
------------------------------------------------------------
------------------------------------------------------------
------------------------------------------------------------
------------------------------------------------------------
------------------------------------------------------------
------------------------------------------------------------
------------------------------------------------------------
------------------------------------------------------------
------------------------------------------------------------
------------------------------------------------------------
------------------------------------------------------------
------------------------------------------------------------
------------------------------------------------------------
------------------------------------------------------------
------------------------------------------------------------
------------------------------------------------------------
------------------------------------------------------------
------------------------------------------------------------
--------------------------------DS--------------------------
----------------------WP------------------------------------
------------------------------------------------------------
------------------------------------------------------------
---------------LEEAISG--------------SYDSSSP-----------------
------------------------------------------------------------
------------------------------------------------------------
------------------------------------------------------------
-----------------------------DG------------------------A----
--------AS-------------------S------------------------------
-----P-------A-----SK----------N-----------------IVS--------
-------E-----------------R----------------------------------
NRRQK-------------------------------------------------LNQ---
-------------------R--------------LFALRSV-VP-N-I------------
----------------------T-K-----------------------------------
------------------------------MDKA--------------------------
-----------------SIIKD--------AISYIEGL---Q-------YE------E--
-K----------------------------------------------------------
-----------------------KLEA-----------------------E-----I---
-R-------------ELE------------S--------T---------PKS--------
------------------------------------------------------------
------------------------------------------------------------
------------------------------------------------------------
-----SLSFSKD-------------------------FDRDLL-----------------
---VPVTSKKM----------------------KQLD----------SGSST--------
------------------------------------------------------------
----SL------IE-----------VLELKVT---------------------FMGER--
----------------------------------------TMVVS---------------
-----------------VTC----------NKR---------------------------
----------------------------------T-D-----------------------
---------------------------T--------------------------------
-------------------------------------------------MVKLC------
----------------E-VF-E----------S-L-------N-L-------K-------
----------IL------------------------------------------------
------------------------------------------------------------
------------------------------------------------------------
------------------------------------------------------------
------------------------------------------------------------
--TSN------------------------------------L------------------
--------TSF-S-G---------------------------------------------
M-IF-HTVFI-----------------------E--------------------------
------------------------------------------------------------
------------------------------------------------------------
------------------------------------------------------------
--------------ADEEEQEVL-------------------------------------
------------------------------------------------------------
------------------------------------------------------------
----------------------RLK--------I--------------------------
------------------------------------------------------------
------------------------------------------ET----------------
------------------------------------------------------------
---------GIGAY--------------------------------------NETQSPTL
S-----------------------------------------------------------
------------------------------------------------------------
------------------------------------------------------------
------------------------------------------------------------
------------------------------------------------------------
------------------------------------------------------------
------------------------------------------------------------
------------------------------------------------------------
------------------------------------------------------------
------------------------------------------------------------
------------------------------------------------------------
------------------------------------------------------------
------------------------------------------------------------
------------------------------------------------------------
------------------------------IDSLY-------------------------
------------------------------------------------------------
------------------------------------------------------------
------------------------------------------------------------
------------------------------------------------------------
------------------------------------------------------------
------------------------------------------------------------
------------------------------------------------------------
------------------------------------------------------------
----
>OsbHLH006
------------------------------M-----------------------------
------------------------------------------------------------
------------------------------------------------------------
------------------------------------------------------------
------------------------------------------------------------
------------------------------------------------------------
------------------------------------------------------------
------------------------------------------------------------
-----------------------------DAE----------------------------
------------------------------------------------------------
------------------------------------------------------------
------------------------------------------------------------
------------------------------------------------------------
------------------------------------------------------------
------------------------------------------------------------
MAMGESFAYY---------------------W--------------ETQR----------
------------------------------------------------------------
------------------------------------------------------------
------------------------------------------------------------
------------------------------------------------------------
------------------------------------------------------------
------------------------------------------------------------
------------------------------------------------------------
------------------------------------------------------------
------------------------------------------------------------
------------------------------------------------------------
------------------------------------------------------------
--------------------Y---------------------------------------
------------------------------------------------------------
------------------------------------------------------------
------------------------------------------------------------
------------------------------------------------------------
------------------------------------------------------------
------------------------------------------------------------
------------------------------------------------------------
------------------------------------------------------------
------------------------------------------------------------
------------------------------------------------------------
------------------------------------------------------------
----------------LESE---------------------------------------E
L-----------------------------------------------------------
------------------------------------------------------------
------------------------------------------------------------
------------------------------------------------------------
------------------------------------------------------------
------------------------------------------------------------
------------------------------------------------------------
------------------------------------------------------------
------------------------------------------------------------
------------------------------------------------------------
------------------------------------------------------------
------------------------------------------------------------
------------------------------------------------------------
------------------------------------------------------------
------------------------------------------------------------
------------------------------------------------------------
------------------------------------------------------------
------------------------------------------------------------
------------------------------------------------------------
--------------------------------DS--------------------------
----------------------MY------------------------------------
------------------------------------------------------------
------------------------------------------------------------
---------------LPTQDDS--------------NYESSSP-----------------
-------------------------DGSHS-SSA-PA-PAAVGGD-AAAAVAGSGGG---
------------------------------------------------------------
-----------------------------------MTTMMMGGGG------------G--
-----------------------------GG------------------------D----
--------DA-------------------G------------------------------
-----G-------A-----NK----------N-----------------ILM--------
-------E-----------------R----------------------------------
DRRRK-------------------------------------------------LNE---
-------------------K--------------LYALRSV-VP-N-I------------
----------------------T-K-----------------------------------
------------------------------MDKA--------------------------
-----------------SIIKD--------AIEYIQRL---Q-------AE------E--
-Q----------------------------------------------------------
-----------------------QMLR-----------------------E-----V---
-A-------------ALE------------S--------A---------AAA------SA
APAA--------------------------------------------------------
------------------------------------------------------------
------------------------------------------------------------
------ANPFAG-------------------------LGADEEHEYGH----------HH
PSSSSERTKKV----------------------KRAL----------SVSSI--------
---------SDALLA----------------AAAPAPP----------------------
------------VE-----------IQELRVS---------------------EVGDR--
----------------------------------------VLVVS---------------
-----------------VTC----------SKR---------------------------
----------------------------------R-D-----------------------
---------------------------A--------------------------------
-------------------------------------------------MARVC------
----------------R-AL-E----------E-L-------R-L-------R-------
----------VI------------------------------------------------
------------------------------------------------------------
------------------------------------------------------------
------------------------------------------------------------
------------------------------------------------------------
--TAN------------------------------------I------------------
--------TSV-A-G---------------------------------------------
C-LM-HTLFV-----------------------E--------------------------
------------------------------------------------------------
------------------------------------------------------------
------------------------------------------------------------
--------------VDHMDSV---------------------------------------
------------------------------------------------------------
------------------------------------------------------------
--------QM------------KQM--------V--------------------------
------------------------------------------------------------
------------------------------------------EA----------------
------------------------------------------------------------
---------ALSQL--------------------------------------VATGSPLS
S-----------------------------------------------------------
------------------------------------------------------------
------------------------------------------------------------
------------------------------------------------------------
------------------------------------------------------------
------------------------------------------------------------
------------------------------------------------------------
------------------------------------------------------------
------------------------------------------------------------
------------------------------------------------------------
------------------------------------------------------------
------------------------------------------------------------
------------------------------------------------------------
------------------------------------------------------------
------------------------------MSY---------------------------
------------------------------------------------------------
------------------------------------------------------------
------------------------------------------------------------
------------------------------------------------------------
------------------------------------------------------------
------------------------------------------------------------
------------------------------------------------------------
------------------------------------------------------------
----
>AtbHLH042
------------------------------MD----------------------------
------------------------------------------------------------
------------------------------------------------------------
------------------------------------------------------------
------------------------------------------------E-----------
----------------------------------------------------------SS
I---------------------------------------------------IP------
------------------------------------------------------------
---------------AEKVAGAEKK----ELQ----------------------------
---------------GLLKT----------------------------------------
------------------------------------------------------------
------------------------------------------------------------
------------------------------------------------------------
------------------------------------------------------------
------AVQSVDW-----------------------------------------------
-----TYSVF---------------------W--------------QFCP----------
------------------------------------------------------------
------------------------------------------------------------
-----------------------------------------------QQRVLVW------
------------GN--------------------------------------------GY
------------------------------------------------------------
-----------YNGAIKTRKTT-----------------------------------QPA
EV------------------------------------TAEEAALERSQQLR--------
-----------------------------------------------------------E
LYETLLAGESTSEA---------------------------RACTALSPE----------
----------DLTETEWFYL----------------------------------------
------------------------------------------------------------
------------MCVSF-S-F---------------------------------------
-----------------------------------------------------------P
PPSG--------------------------------------------------------
---------MPGKAYAR-------------------------------------------
-RKHVWL-----------------------------------------------------
-------------SGANEV----------------DSKTF--------------------
----------SRAILAKSAK---------------------------------------I
--------------QTVVC-----------------------------------------
----------------I----------PM-LD----------------------------
------------------------------------------------------------
------------------------------------------------------------
-GVV----------------------------ELGTTKKV--------------------
----------------REDV---------------------------------------E
F--------------------------VELTKSFFYDH----------------------
------------------------------------------------------------
------------------------------------------------------------
------------------------------------------------------------
----------------------------CKTNPKPALSEHSTYEVH----------EEAE
D-----------------------------------------------------------
------------------------------------------------------------
------------------------------------------------------------
------------------------------------------------------------
------------------------------------------------------------
-----------------EEEVEEE---------MTMSEEMRLGSPDDE------------
----------------------------------DVSNQNLHS-----------------
----------------------------------------D-------------------
-------------------------------------------------LHIES---THT
LDTHMDMMNLMEEGGNYSQTVTTL-LMSHP------------------------------
------------------------------------------------------------
-------TSLLSDSVST-------------------------------------------
------------------------------------------------------------
------------------------------------------------------------
--------------------------------SSY-------------------------
-----------IQSSFATW-----------------------------------------
-----------------RVENGKEH-----------------------QQVKTAPS----
----------SQWV----------------------------------------------
---------------LKQMIFR---V-P--------FLHDNTK-----------------
------------------------------------------------------------
------------------------------------------------------------
------------------------------------------------------------
-----------------------------DK------------------------R----
--------LP-------------------R------------------------------
-----E-------D-----LS----------H-----------------VVA--------
-------E-----------------R----------------------------------
RRREK-------------------------------------------------LNE---
-------------------K--------------FITLRSM-VP-F-V------------
----------------------T-K-----------------------------------
------------------------------MDKV--------------------------
-----------------SILGD--------TIAYVNHL---R-------KR------V--
-H----------------------------------------------------------
-----------------------ELEN-----------------------T-----H---
-H-------------EQQ------------H--------K---------RTR------TC
KR----------------------------------------------------------
------------------------------------------------------------
------------------------------------------------------------
------------------------------------------------------------
------------------------------------------------------------
------------------------------------------------------------
------------KT-----------SEEVEVS---------------------IIEND--
-----------------------------------------VLLE---------------
-----------------MRC----------EYR---------------------------
----------------------------------D-G-----------------------
---------------------------L--------------------------------
-------------------------------------------------LLDIL------
----------------Q-VL-H----------E-L-------G-I-------E-------
----------TT------------------------------------------------
------------------------------------------------------------
------------------------------------------------------------
------------------------------------------------------------
------------------------------------------------------------
--AVH------------------------------------T------------------
--------SVN-DHD---------------------------------------------
--FE-AEIRA-----------------------K--------------------------
------------------------------------------------------------
------------------------------------------------------------
------------------------------------------------------------
--------------VRGKKA----------------------------------------
------------------------------------------------------------
------------------------------------------------------------
--------SI-------------AE--------V--------------------------
------------------------------------------------------------
------------------------------------------KR----------------
------------------------------------------------------------
---------AIHQV----------------------------------------------
------------------------------------------------------------
------------------------------------------------------------
------------------------------------------------------------
------------------------------------------------------------
------------------------------------------------------------
------------------------------------------------------------
------------------------------------------------------------
------------------------------------------------------------
------------------------------------------------------------
------------------------------------------------------------
------------------------------------------------------------
----------------------------------------------------------I-
------------------------------------------------------------
------------------------------------------------------------
------------------------------IHDTNL------------------------
------------------------------------------------------------
------------------------------------------------------------
------------------------------------------------------------
------------------------------------------------------------
------------------------------------------------------------
------------------------------------------------------------
------------------------------------------------------------
------------------------------------------------------------
----
>PpbHLH004
------------------------------------------------------------
------------------------------------------------------------
------------------------------------------------------------
------------------------------------------------------------
------------------------------------------------------------
------------------------------------------------------------
------------------------------------------------------------
------------------------------------------------------------
------------------------------MR----------------------------
---------------LKLAV----------------------------------------
------------------------------------------------------------
------------------------------------------------------------
------------------------------------------------------------
------------------------------------------------------------
------ATHCLGW-----------------------------------------------
-----TYSIF---------------------W--------------KLIS----------
-------------------------------------------------------EQQ--
------------------------------------------------------------
--------------------------------------------------VLVW------
------------GE--------------------------------------------GF
------------------------------------------------------------
-----------HNS----------------------------------------------
--------------------------------------LNPNFALRRSEQLR--------
-----------------------------------------------------------N
FFIAMNATRDTAAQR------------------------VSATPPPLAPE----------
----------EISATEWFYM----------------------------------------
------------------------------------------------------------
------------GSMAC-S-F---------------------------------------
-----------------------------------------------------------A
AGAG--------------------------------------------------------
---------FPGRVLAE-------------------------------------------
-RSFIWH-----------------------------------------------------
-------------CGPVGAG--------------GSSRVF--------------------
----------TREHLA--------------------------------------------
--------------QTIVC-----------------------------------------
----------------I----------PA-PD----------------------------
------------------------------------------------------------
------------------------------------------------------------
-GVI----------------------------EFGTTALK--------------------
------------------------------------------------------------
------------------------------------------------------------
------------------------------------------------------------
------------------------------------------------------------
------------------------------------------------------------
------------------------------------------------------------
------------------------------------------------------------
------------------------------------------------------------
------------------------------------------------------------
------------------------------------------------------------
------------------------------------------------------------
------------------------------------------------------------
------------------------------------------------------------
------------------------------------------------------------
------------------------------------------------------------
------------------------------------------------------------
------------------------------------------------------------
------------------------------------------------------------
------------------------------------------------------------
------------------------------------------------------------
---------------------------------E--------------------------
-----------E------------------------------------------------
------------------------------------------------------------
----------VQIQ----------------------------------------------
---------------YSNEAETSAQLY---------------------------------
-------------------------SGMRS----------------F-------------
------------------------------------------------------------
------------------------------------------RGG------------P--
-----------------------------YS------------------------S----
--------GG-------------------S------------------------------
-----S-------I-----SA----------H-----------------ARN--------
-------E-----------------R----------------------------------
NRRQK-------------------------------------------------LHD---
-------------------R--------------FMTLRSL-VP-N-I------------
----------------------T-K-----------------------------------
------------------------------PDKV--------------------------
-----------------SLLGD--------AVLYVQDL---H-------RR------V--
-T----------------------------------------------------------
-----------------------ELEA-----------------------S-----K---
-A-------------PTP------------K--------T--------------------
------------------------------------------------------------
------------------------------------------------------------
------------------------------------------------------------
------------------------------------------------------------
------------------------------------------------------------
------------------------------------------------------------
------------PT-----------EPRVEVT---------------------IEKNT--
-----------------------------------------AYLK---------------
-----------------LSS----------PWQ---------------------------
----------------------------------D-G-----------------------
---------------------------L--------------------------------
-------------------------------------------------IIHIL------
----------------E-RL-H----------D-F-------H-L-------E-------
----------VV------------------------------------------------
------------------------------------------------------------
------------------------------------------------------------
------------------------------------------------------------
------------------------------------------------------------
--DVS------------------------------------A------------------
--------RVS-H-D---------------------------------------------
A-VLNAQLKA-----------------------K--------------------------
------------------------------------------------------------
------------------------------------------------------------
------------------------------------------------------------
--------------VSDNTRY---------------------------------------
------------------------------------------------------------
------------------------------------------------------------
--------ST--------------------------------------------------
------------------------------------------------------------
------------------------------------------------------------
------------------------------------------------------------
------------------------------------------------------------
------------------------------------------------------------
------------------------------------------------------------
------------------------------------------------------------
------------------------------------------------------------
------------------------------------------------------------
------------------------------------------------------------
------------------------------------------------------------
------------------------------------------------------------
------------------------------------------------------------
------------------------------------------------------------
------------------------------------------------------------
------------------------------------------------------------
------------------------------------------------------------
------------------------------------------------------------
------------------------------------------------------------
------------------------------------------------------------
------------------------------------------------------------
------------------------------------------------------------
------------------------------------------------------------
------------------------------------------------------------
------------------------------------------------------------
------------------------------------------------------------
------------------------------------------------------------
----
>PpbHLH005
------------------------------------------------------------
------------------------------------------------------------
------------------------------------------------------------
------------------------------------------------------------
------------------------------------------------------------
------------------------------------------------------------
------------------------------------------------------------
------------------------------------------------------------
------------------------------ME----------------------------
------------------------------------------------------------
------------------------------------------------------------
------------------------------------------------------------
------------------------------------------------------------
------------------------------------------------------------
------------------------------------------------------------
------------------------------------------------------------
------------------------------------------------------------
------------------------------------------------------------
------------------------------------------------------------
------------------------------------------------------------
------------------------------------------------------------
------------------------------------------------------------
------------------------------------------------------------
------------------------------------------------------------
------------------------------------------------------------
------------------------------------------------------------
------------------------------------------------------------
------------------S-----------------------------------------
------------------------------------------------------------
------------------------------------------------------------
------------------------------------------------------------
------------------------------------------------------------
------------------------------------------------------------
------------------------------------------------------------
------------------------------------------------------------
------------------------------------------------------------
------------------------------------------------------------
------------------------------------------------------------
------------------------------------------------------------
----------------AETA----------------------------------------
------------------------------------------------------------
------------------------------------------------------------
------------------------------------------------------------
------------------------------------------------------------
------------------------------------------------------------
------------------------------------------------------------
------------------------------------------------------------
------------------------------------------------------------
------------------------------------------------------------
------------------------------------------------------------
------------------------------------------------------------
------------------------------------------------------------
------------------------------------------------------------
------------------------------------------------------------
------------------------------------------------------------
------------------------------------------------------------
------------------------------------------------------------
------------------------------------------------------------
------------------------------------------------------------
------------------------------------------------------------
------------------------------------------------------------
------------------------------------------------------------
------------------------------------------------------------
------------------------------------------------------------
------------------------------------------------------------
------------------------------------------------------------
------------------------------------------------------------
-----------------------------DG------------------------H----
--------IQ-------------------R------------------------------
-----G-------D-----GR----------H-----------------MMA--------
-------E-----------------R----------------------------------
KRREK-------------------------------------------------LND---
-------------------R--------------FVTLRSL-VP-Y-V------------
----------------------S-K-----------------------------------
------------------------------QDKV--------------------------
-----------------SLLGD--------AIDFIKDL---Q-------RQ------V--
-E----------------------------------------------------------
-----------------------ELES-----------------------R-----R---
-K-------------ISE------------N--------P--------------------
------------------------------------------------------------
------------------------------------------------------------
------------------------------------------------------------
------------------------------------------------------------
------------------------------------------------------------
------------------------------------------------------------
-------------S-----------KPRVEIT---------------------VENNR--
-----------------------------------------AVFE---------------
-----------------ISS----------PWR---------------------------
----------------------------------Q-D-----------------------
---------------------------L--------------------------------
-------------------------------------------------LIAIL------
----------------E-TF-V----------G-T-------H-M-------Q-------
----------VE------------------------------------------------
------------------------------------------------------------
------------------------------------------------------------
------------------------------------------------------------
------------------------------------------------------------
--DVA------------------------------------A------------------
--------KVS-K-D---------------------------------------------
T-FK-ATLKA-----------------------K--------------------------
------------------------------------------------------------
------------------------------------------------------------
------------------------------------------------------------
--------------VSDTVV----------------------------------------
------------------------------------------------------------
------------------------------------------------------------
------------------------------------------------------------
------------------------------------------------------------
------------------------------------------VS----------------
------------------------------------------------------------
------------------------------------------------------------
------------------------------------------------------------
------------------------------------------------------------
------------------------------------------------------------
------------------------------------------------------------
------------------------------------------------------------
------------------------------------------------------------
------------------------------------------------------------
------------------------------------------------------------
------------------------------------------------------------
------------------------------------------------------------
------------------------------------------------------------
------------------------------------------------------------
------------------------------------------------------------
------------------------------------------------------------
------------------------------------------------------------
------------------------------------------------------------
------------------------------------------------------------
------------------------------------------------------------
------------------------------------------------------------
------------------------------------------------------------
------------------------------------------------------------
------------------------------------------------------------
------------------------------------------------------------
----
>PpbHLH011
------------------------------------------------------------
------------------------------------------------------------
------------------------------------------------------------
------------------------------------------------------------
------------------------------------------------------------
------------------------------------------------------------
------------------------------------------------------------
------------------------------------------------------------
------------------MTPLVPP----ELR----------------------------
---------------LELQA----------------------------------------
------------------------------------------------------------
------------------------------------------------------------
------------------------------------------------------------
------------------------------------------------------------
------ATRAVKW-----------------------------------------------
-----TYSVF---------------------W--------------KPAS----------
-------------------------------------------------------SNQKT
------------------------------------------------------------
---------------------------------------------------LVW------
------------GD--------------------------------------------GY
------------------------------------------------------------
-----------YNGTIKTRKT-----------------------------------IGAK
EL------------------------------------TPEEFGLQRSQQLR--------
-----------------------------------------------------------D
LYNSLSDSKTGHQQ----------------------ASK----PFALKPE----------
----------DLAEQEWFFL----------------------------------------
------------------------------------------------------------
------------LCMSC-N-F---------------------------------------
-----------------------------------------------------------A
EGVG--------------------------------------------------------
---------LVGRAAAD-------------------------------------------
-GRYAWQ-----------------------------------------------------
-------------CKTNEI----------------STKLF--------------------
----------TRALLAK-------------------------------------------
---------------TIFC-----------------------------------------
----------------F----------PL-MD----------------------------
------------------------------------------------------------
------------------------------------------------------------
-GVV----------------------------EFGTT-----------------------
------------------------------------------------------------
------------------------------------------------------------
------------------------------------------------------------
------------------------------------------------------------
------------------------------------------------------------
------------------------------------------------------------
------------------------------------------------------------
------------------------------------------------------------
------------------------------------------------------------
------------------------------------------------------------
------------------------------------------------------------
-------------------------------------EHKNSTPS---------------
------------------------------------------------------------
------------------------------------------------------------
------------------------------------------------------------
------------------------------------------------------------
------------------------------------------------------------
------------------------------------------------------------
------------------------------------------------------------
------------------------------------------------------------
------------------------------------------------------------
------------------------------------------------------------
------------------------------------------------QKSQKAEN----
----------RQKI----------------------------------------------
---------------LKEALF---RV-T--------RLYDGA------------------
------------------------------------------------------------
------------------------------------------------------------
------------------------------------------------------------
------------------------------------------------------------
--------SE-------------------E------------------------------
-----T-------S-----AS----------H-----------------VLA--------
-------E-----------------R----------------------------------
RRREK-------------------------------------------------LND---
-------------------R--------------FVALREL-IP-N-V------------
----------------------S-K-----------------------------------
------------------------------MDKA--------------------------
-----------------SILGV--------AIEYVKEL---Q-------SQ------L--
-R----------------------------------------------------------
-----------------------ALEN-----------------------E-----D---
-K-------------AAT------------S--------E---------CT---------
------------------------------------------------------------
---------------------------------------------ITEES----------
------------------------------------------------------------
------FKP---------------------------------------------------
------------------------------------------------------------
------------------------------------------------------------
-------------G-----------HVNVRVS---------------------MNNDV--
-----------------------------------------AIVK---------------
-----------------LHC----------PYR---------------------------
----------------------------------Q-T-----------------------
---------------------------L--------------------------------
-------------------------------------------------LVDVL------
----------------Q-SL-N----------D-L-------E-F-------D-------
----------VC------------------------------------------------
------------------------------------------------------------
------------------------------------------------------------
------------------------------------------------------------
------------------------------------------------------------
--GVR------------------------------------S------------------
--------SIS-D-D---------------------------------------------
I-LS-TVLEA-----------------------K--------------------------
------------------------------------------------------------
------------------------------------------------------------
------------------------------------------------------------
--------------VLQFCRRFFAIGSCR--------TIFLF------------------
-------GVCL----------------------------------LIRHVL---------
------------------------------------------------PFL--LHMQLRS
ASDGSSP-TI-------------IE--------V--------------------------
------------------------------------------------------------
------------------------------------------EK----------------
------------------------------------------------------------
---------TLHRA----------------------------------------------
------------------------------------------------------------
------------------------------------------------------------
------------------------------------------------------------
------------------------------------------------------------
------------------------------------------------------------
------------------------------------------------------------
------------------------------------------------------------
------------------------------------------------------------
------------------------------------------------------------
-----------------------------------AAGLLK-------------------
------------------------------------------------------------
----------------------------------------------ERASA---------
------------------------------------------------------------
------------------------------------------------------------
----------------------------SSLQ----------------------------
------------------------------------------------------------
------------------------------------------------------------
------------------------------------------------------------
------------------------------------------------------------
------------------------------------------------------------
------------------------------------------------------------
------------------------------------------------------------
------------------------------------------------------------
----
>SmbHLH089
------------------------------------------------------------
------------------------------------------------------------
------------------------------------------------------------
------------------------------------------------------------
------------------------------------------------------------
------------------------------------------------------------
------------------------------------------------------------
------------------------------------------------------------
------------------MGEKSRI----TLR----------------------------
---------------QRLQA----------------------------------------
------------------------------------------------------------
------------------------------------------------------------
------------------------------------------------------------
------------------------------------------------------------
------AVQSIQW-----------------------------------------------
-----TYAVF---------------------W--------------KPCP----------
-------------------------------------------------------PPQGE
------------------------------------------------------------
---------------------------------------------------LVW------
------------SD--------------------------------------------GY
------------------------------------------------------------
-----------YNGSVKTRKTI----------------------------------IVSR
ER------------------------------------SPEEHGLQRSDQLR--------
-----------------------------------------------------------E
LFENLSASGDGSQS----------------------STATRRPTAALSPE----------
----------DLTDTEWFYL----------------------------------------
------------------------------------------------------------
------------VCMSC-T-F---------------------------------------
-----------------------------------------------------------D
PGTG--------------------------------------------------------
---------IPGQAFAK-------------------------------------------
-GRPVWL-----------------------------------------------------
-------------CKANEA----------------TTKVF--------------------
----------SRALLAK-------------------------------------------
---------------TVVC-----------------------------------------
----------------I----------PL-AE----------------------------
------------------------------------------------------------
------------------------------------------------------------
-GVL----------------------------ELGST-----------------------
------------------------------------------------------------
------------------------------------------------------------
------------------------------------------------------------
------------------------------------------------------------
------------------------------------------------------------
------------------------------------------------------------
------------------------------------------------------------
------------------------------------------------------------
------------------------------------------------------------
------------------------------------------------------------
------------------------------------------------------------
-----------------------E---------LSWKEFQRQASI---------------
------------------------------------------------------------
------------------------------------------------------------
------------------------------------------------------------
------------------------------------------------------------
------------------------------------------------------------
------------------------------------------------------------
------------------------------------------------------------
------------------------------------------------------------
------------------------------------------------------------
------------------------------------------------------------
------------------------------------------------SSSQVKSQ----
----------CQAM----------------------------------------------
---------------LKNVLF---RV-P--------HIQSKSV-----------------
-------------------------SRK--------------------------------
------------------------------------------------------------
------------------------------------------------------------
------------------------------------------------------------
--------ED-------------------D------------------------------
-----V-------N-----TA----------H-----------------AML--------
-------E-----------------R----------------------------------
RRREK-------------------------------------------------LND---
-------------------R--------------FLMLRNM-VP-F-V------------
----------------------T-K-----------------------------------
------------------------------MDKV--------------------------
-----------------SILGD--------AIEYLRQL---Q-------KQ------V--
-A----------------------------------------------------------
-----------------------DLEQ-----------------------R-----N---
-K-------------PED------------S--------F---------PM---------
------------------------------------------------------------
---------------------------------------------STTYK----------
------------------------------------------------------------
------LGPD--------------------------------------------------
------------------------------------------------------------
------------------------------------------------------------
------------SS-----------SYKAEIQ---------------------MQDDF--
-----------------------------------------TALE---------------
-----------------IEC----------SFR---------------------------
----------------------------------Q-G-----------------------
---------------------------I--------------------------------
-------------------------------------------------LLDIL------
----------------A-AL-D----------K-L-------N-L-------D-------
----------VS------------------------------------------------
------------------------------------------------------------
------------------------------------------------------------
------------------------------------------------------------
------------------------------------------------------------
--TVE------------------------------------A------------------
--------RTP-D-Q--------------------------------------------R
T-FC-ASLKA-----------------------E--------------------------
------------------------------------------------------------
------------------------------------------------------------
------------------------------------------------------------
--------------VSLQAFKVFSFTTPM--------VSLFYR-----------------
------RKIC--------------------------------------------------
------------------------------------------------------------
------------------------------------------------------------
------------------------------------------------------------
------------------------------------------------------------
------------------------------------------------------------
------------------------------------------------------------
------------------------------------------------------------
------------------------------------------------------------
------------------------------------------------------------
------------------------------------------------------------
------------------------------------------------------------
------------------------------------------------------------
------------------------------------------------------------
------------------------------------------------------------
------------------------------------------------------------
------------------------------------------------------------
------------------------------------------------------------
-----------------------------------------------REQA---------
------------------------------------------------------------
------------------------------------------------------------
----------------------------SKI-----------------------------
------------------------------------------------------------
------------------------------------------------------------
------------------------------------------------------------
------------------------------------------------------------
------------------------------------------------------------
------------------------------------------------------------
------------------------------------------------------------
------------------------------------------------------------
----
>SmbHLH097
------------------------------------------------------------
------------------------------------------------------------
------------------------------------------------------------
------------------------------------------------------------
------------------------------------------------------------
------------------------------------------------------------
------------------------------------------------------------
------------------------------------------------------------
------------------MGEKSRI----TLR----------------------------
---------------QRLQA----------------------------------------
------------------------------------------------------------
------------------------------------------------------------
------------------------------------------------------------
------------------------------------------------------------
------AVQSIQW-----------------------------------------------
-----TYAVF---------------------W--------------KPCP----------
-------------------------------------------------------PPQGE
------------------------------------------------------------
---------------------------------------------------LVW------
------------SD--------------------------------------------GY
------------------------------------------------------------
-----------YNGSVKTRKTI----------------------------------IVSR
ER------------------------------------SPEEHGLQRSDQLR--------
-----------------------------------------------------------E
LFENLSASGDGSQS----------------------STATRRPTAALSPE----------
----------DLTDTEWFYL----------------------------------------
------------------------------------------------------------
------------VCMSC-T-F---------------------------------------
-----------------------------------------------------------D
PGTG--------------------------------------------------------
---------IPGQAFSK-------------------------------------------
-GRPVWL-----------------------------------------------------
-------------CKANEA----------------TTKVF--------------------
----------SRALLAK-------------------------------------------
---------------TVVC-----------------------------------------
----------------I----------PM-AE----------------------------
------------------------------------------------------------
------------------------------------------------------------
-GVL----------------------------ELGST-----------------------
------------------------------------------------------------
------------------------------------------------------------
------------------------------------------------------------
------------------------------------------------------------
------------------------------------------------------------
------------------------------------------------------------
------------------------------------------------------------
------------------------------------------------------------
------------------------------------------------------------
------------------------------------------------------------
------------------------------------------------------------
-----------------------E---------LSWKEFQRQASI---------------
------------------------------------------------------------
------------------------------------------------------------
------------------------------------------------------------
------------------------------------------------------------
------------------------------------------------------------
------------------------------------------------------------
------------------------------------------------------------
------------------------------------------------------------
------------------------------------------------------------
------------------------------------------------------------
------------------------------------------------SSSQVKSQ----
----------CQAM----------------------------------------------
---------------LKNVLF---RV-P--------HIQSKSV-----------------
-------------------------SRK--------------------------------
------------------------------------------------------------
------------------------------------------------------------
------------------------------------------------------------
--------ED-------------------D------------------------------
-----V-------N-----TA----------H-----------------AML--------
-------E-----------------R----------------------------------
RRREK-------------------------------------------------LND---
-------------------R--------------FLMLRNM-VP-F-V------------
----------------------T-K-----------------------------------
------------------------------MDKV--------------------------
-----------------SILGD--------AIEYLRQL---Q-------RQ------V--
-A----------------------------------------------------------
-----------------------DLEQ-----------------------R-----N---
-K-------------PED------------S--------F---------PM---------
------------------------------------------------------------
---------------------------------------------STTYK----------
------------------------------------------------------------
------LGPD--------------------------------------------------
------------------------------------------------------------
------------------------------------------------------------
------------SS-----------SYKAEIQ---------------------MQDDF--
-----------------------------------------TALE---------------
-----------------IEC----------SFR---------------------------
----------------------------------Q-G-----------------------
---------------------------I--------------------------------
-------------------------------------------------LLDIL------
----------------A-AL-D----------K-L-------N-L-------D-------
----------VS------------------------------------------------
------------------------------------------------------------
------------------------------------------------------------
------------------------------------------------------------
------------------------------------------------------------
--TVE------------------------------------A------------------
--------RTP-D-Q--------------------------------------------R
T-FC-ASLKA-----------------------E--------------------------
------------------------------------------------------------
------------------------------------------------------------
------------------------------------------------------------
--------------VSLQAFKVFSFTTPM--------VSLFYR-----------------
------RKIC--------------------------------------------------
------------------------------------------------------------
------------------------------------------------------------
------------------------------------------------------------
------------------------------------------------------------
------------------------------------------------------------
------------------------------------------------------------
------------------------------------------------------------
------------------------------------------------------------
------------------------------------------------------------
------------------------------------------------------------
------------------------------------------------------------
------------------------------------------------------------
------------------------------------------------------------
------------------------------------------------------------
------------------------------------------------------------
------------------------------------------------------------
------------------------------------------------------------
-----------------------------------------------REQA---------
------------------------------------------------------------
------------------------------------------------------------
----------------------------SKI-----------------------------
------------------------------------------------------------
------------------------------------------------------------
------------------------------------------------------------
------------------------------------------------------------
------------------------------------------------------------
------------------------------------------------------------
------------------------------------------------------------
------------------------------------------------------------
----
>MpbHLH012
------------------------------MA----------------------------
------------------------------------------------------------
------------------------------------------------------------
------------------------------------------------------------
------------------------------------------------G-----------
----------------------------------------------------------AG
KRN---------------------------------------------------------
------------------------------------------------------------
---------------SSTLIEVPKA----TLR----------------------------
---------------GQLQA----------------------------------------
------------------------------------------------------------
------------------------------------------------------------
------------------------------------------------------------
------------------------------------------------------------
------AVQSIKW-----------------------------------------------
-----TYTAF---------------------W--------------Q-QS----------
-------------------------------------------------------KQKEV
------------------------------------------------------------
---------------------------------------------------LVW------
------------GD--------------------------------------------GY
------------------------------------------------------------
-----------YNGAIKTRKT-----------------------------------VQAA
EL------------------------------------SQEELGMQRTRQLR--------
-----------------------------------------------------------D
LYETLSTAGDGNQS----------------------T--TRRPSAALTPE----------
----------DLTETEWFYL----------------------------------------
------------------------------------------------------------
------------LCMSC-S-F---------------------------------------
-----------------------------------------------------------S
PENGLFCAV--------------------LLRQFANSRPG-------------------S
FGANAKAEXLPGKALAQ-------------------------------------------
-GRHLWL-----------------------------------------------------
-------------TETNEA----------------SPEVF--------------------
----------TRSLLAK-------------------------------------------
---------------TVLC-----------------------------------------
----------------I----------PL-CK----------------------------
------------------------------------------------------------
------------------------------------------------------------
-GVV----------------------------EFGTTELV--------------------
----------------REDP---------------------------------------A
L--------------------------VQHIKTFFAEQF---------------------
------------------------------------------------------------
------------------------------------------------------------
------------------------------------------------------------
---------------------------------KPVGSEQSSSGP-----------QHQG
D-------------------------------------------------TLLQQQQQ-Q
QPGRSGA-----------------------------------------------------
------------------------------------------------------------
------------------------------------------------------------
------------------------------------------------------------
-------------------NVDQH---------GASAAWLSTSSPW--------------
-------------------------------ASVNVSHQDSM------------------
-------------VTFSHEAARDSAHGHGHGLHDDAVAM--LVDDQKSMGASAKSWD-LL
S------------------------------------------------DHIDG---LPG
SDISLD--PYVGSGTNSSSDLMLL-SARHPSSQ-------PL------------------
-----------------------------------------------------------Q
HLRRFGSQRAAAHSLDHAEPDP---------LTRYD---------RQRQQPL--------
------------------------------------------------------------
------------------------------------------------------------
--------------------------------GS--------------------------
------------TSAFVDW-----------------------------------------
-----------------RMTAGSA------------------------PKAPLPGN----
----------QQWM----------------------------------------------
---------------LKNALF---HI-T--------HLYSAPR-----------------
-------------------------SDE-A-TLV-SA-DNRSRSG---------------
------------------------------------------------------------
-----------------------------------------GPRK------------P--
-----------------------------AG------------------------A----
--------QE-------------------D------------------------------
-----L-------N-----VS----------H-----------------VLA--------
-------E-----------------R----------------------------------
RRREK-------------------------------------------------LND---
-------------------R--------------FMSLRAL-VP-F-V------------
----------------------T-K-----------------------------------
------------------------------MDKA--------------------------
-----------------SILGD--------AIEYVKQL---Q-------KR------I--
-Q----------------------------------------------------------
-----------------------ELEL-----------------------R-----D---
-K-------------QAE------------S--------S---------HLP------RS
HADD--------------------------------------------------------
-------LSKS-------------------------------QLGDSTPK----------
------------------------------------------------------------
------TSPSET---FNSSHFEIVSNGNH----------MTGIETNVN----------VS
FDGASNSDPKV--P----------SGDN---EMKSSP----------SLASD--------
----------------REDPGFCNS----DGESNATQA----------------------
--KRLD------GV-----------KANVKVT---------------------ADDDV--
-----------------------------------------S-LE---------------
-----------------LNC----------PWR---------------------------
----------------------------------K-T-----------------------
---------------------------L--------------------------------
-------------------------------------------------LVDVL------
----------------R-TL-N----------D-L-------Q-L-------D-------
----------VF------------------------------------------------
------------------------------------------------------------
------------------------------------------------------------
------------------------------------------------------------
------------------------------------------------------------
--VVQ------------------------------------A------------------
--------STS-D-G---------------------------------------------
T-LA-TVFKG-----------------------K--------------------------
------------------------------------------------------------
------------------------------------------------------------
------------------------------------------------------------
--------------MRESTHSLTATKT---------------------------------
------------------------------------------------------------
------------------------------------------------------------
------------------------K--------L--------------------------
------------------------------------------------------------
------------------------------------------QT----------------
------------------------------------------------------------
---------ALEET----------------------------------------------
------------------------------------------------------------
------------------------------------------------------------
------------------------------------------------------------
------------------------------------------------------------
------------------------------------------------------------
------------------------------------------------------------
------------------------------------------------------------
------------------------------------------------------------
------------------------------------------------------------
-----------------------------------AAGMGS-------------------
------------------------------------------------------------
-----------------------------------------------R------------
------------------------------------------------------------
------------------------------------------------------------
------------------------------------------------------------
------------------------------------------------------------
------------------------------------------------------------
------------------------------------------------------------
------------------------------------------------------------
------------------------------------------------------------
------------------------------------------------------------
------------------------------------------------------------
------------------------------------------------------------
----
>OsbHLH017
------------------------------------------------------------
------------------------------------------------------------
------------------------------------------------------------
------------------------------------------------------------
------------------------------------------------------------
------------------------------------------------------------
------------------------------------------------------------
------------------------------------------------------------
------------------------------MAGGEAH-----------------------
---------------AALQA----------------------------------------
------------------------------------------------------------
------------------------------------------------------------
------------------------------------------------------------
------------------------------------------------------------
------VAQSLRW-----------------------------------------------
-----TYSLL---------------------W--------------QLCP----------
------------------------------------------------------------
------------------------------------------------------------
----------------------------------------------HQGSSLVW------
------------GE--------------------------------------------GH
------------------------------------------------------------
-----------YNGAVKTRKSTVMQPP-----------------------------PAEE
ED------------------------------------DADHAARHRSRQLR--------
-----------------------------------------------------------E
LYDWLQQAGENSSG-------GVQTSS---------TTASRRPGAALSPE----------
----------DLTETEWFFL----------------------------------------
------------------------------------------------------------
------------MSASY-S-F---------------------------------------
-----------------------------------------------------------P
PGIG--------------------------------------------------------
---------LPGRAFAR-------------------------------------------
-RGHVWL-----------------------------------------------------
-------------TGANEV----------------DSKVF--------------------
----------LRAILA--------------------------------------------
--------------KTVVC-----------------------------------------
----------------I----------PV-VD----------------------------
------------------------------------------------------------
------------------------------------------------------------
-GVL----------------------------EIGTTEKV--------------------
----------------EEDM---------------------------------------G
L--------------------------IQYARGIFMDQ----------------------
------------------------------------------------------------
------------------------------------------------------------
------------------------------------------------------------
----------------------------HGIHMKPTLSQHST------------------
--------------------------------------------------------SN-P
VTHCTHQHP---------------------------------------------------
------------------------------------------------------------
------------------------------------------------------------
------------------------------------------------------------
------------------IQVQMQ---------LGITSQTKFDYSDELN-----------
------------------------------------------------------------
------------------------------------------------------------
------------------------------------------------------------
------------------------------------------------------------
---------------------------------------------------------ADE
ENDDTEEEGMSGSDTNN-------------------------------------------
------------------------------------------------------------
------------------------------------------------------------
--------------------------------TDT-------------------------
------------------------------------------------------------
-----------------ERNSGQLQLQ---------------------------------
----------MQDQ----------------------------------------------
---------------LNMVSNDHQTI-P--------------------------------
------------------------------------------------------------
------------------------------------------------------------
---------------------------------------------------------N--
-----------------------------NA-----------------------VS----
--------SE--------------------------------------------------
----LM-------H-----AN----------H-----------------VLK--------
-------E-----------------R----------------------------------
RRREK-------------------------------------------------LNE---
-------------------K--------------FIILRSL-VP-F-M------------
----------------------T-K-----------------------------------
------------------------------MDKA--------------------------
-----------------SILGD--------TIEYVKQL---R-------NR------I--
-Q----------------------------------------------------------
-----------------------ELES-----------------------S-----S---
-S-------------SSR------------A--------A---------ARA------PS
AAAA--------------------------------------------------------
--------GRR-------------------------------------------------
------------------------------------------------------------
---RKRSAAAAT-----------------------------------------------A
TAAEGMSSSNG----------------------RNGG-----------------------
------------------------------------------------------------
------------EA-----------AEVVQVS---------------------IIESD--
-----------------------------------------ALLE---------------
-----------------LRC----------GCG---------------------------
----------------------------------G-G-G---------------------
------------------------GGVV--------------------------------
-------------------------------------------------LLRVM------
----------------Q-AM-Q----------E-L-------Q-L-------E-------
----------VT------------------------------------------------
------------------------------------------------------------
------------------------------------------------------------
------------------------------------------------------------
------------------------------------------------------------
--AVQ------------------------------------A------------------
--------SCA-G-G---------------------------------------------
E-LL-AELRA-----------------------K--------------------------
------------------------------------------------------------
------------------------------------------------------------
------------------------------------------------------------
--------------VVVMILIC--------------------------------------
------------------------------------------------------------
------------------------------------------------------------
---------------------------------M--------------------------
------------------------------------------------------------
------------------------------------------KM----------------
------------------------------------------------------------
---------QMQMQ----------------------------------------------
------------------------------------------------------------
------------------------------------------------------------
------------------------------------------------------------
------------------------------------------------------------
------------------------------------------------------------
------------------------------------------------------------
------------------------------------------------------------
------------------------------------------------------------
------------------------------------------------------------
------------------------------------------------------------
------------------------------------------------------------
------------------------------------------------------------
------------------------------------------------------------
------------------------------------------------------------
------------------------------MQN---------------------------
------------------------------------------------------------
------------------------------------------------------------
------------------------------------------------------------
------------------------------------------------------------
------------------------------------------------------------
------------------------------------------------------------
------------------------------------------------------------
------------------------------------------------------------
----
>MpbHLH004
------------------------------------------------------------
------------------------------------------------------------
------------------------------------------------------------
------------------------------------------------------------
------------------------------------------------------------
------------------------------------------------------------
------------------------------------------------------------
------------------------------------------------------------
------------------------------------------------------------
------------------------------------------------------------
------------------------------------------------------------
------------------------------------------------------------
------------------------------------------------------------
------------------------------------------------------------
----------MGW-----------------------------------------------
-----SYAVL---------------------W--------------S-IP----------
-------------------------------------------------------PL---
------------------------------------------------------------
------------------------------------------------MTELVW------
------------TD--------------------------------------------GW
YE----------------------------------------------------------
----ASN--------LKVNVER--------------------------------------
-------------------------------------------LFNSSYK----------
------------------------------------------------------------
------------------------------------------------------------
------------------------------------------------------------
------------------------------------------------------------
---------------TC-S-F---------------------------------------
-----------------------------------------------------------A
PGY---------------------------------------------------------
--------GYVGKVFTQ-------------------------------------------
-GQHIWV-----------------------------------------------------
-------------TGDAVHRQS---------TT-SGQATFF-------------------
-----------------SSAG--------------------------------------I
--------------QTLLC-----------------------------------------
----------------F----------PW-FN----------------------------
------------------------------------------------------------
------------------------------------------------------------
-GVV----------------------------ELGAEGLV--------------------
----------------PQND---------------------------------------D
L--------------------------LQQIRRFLSNTP---------------------
----------------------ASKLQQQQ------------------------------
------------------------------------------------------------
------------------------------------------------------------
----------------------------QHLRGIP---------A--------------G
D------DS---------------------------------------------CHSS-R
FSSLSPSQG-PLTSQGLSSDDA------------------------EGGG----LSDTTL
NQPVDSCPSLSMEDRIMRQHFRLTAMSGI-----DSSCYWAQG-----------------
------------------PAAVDAEILLPAKSSSMSQVTGAAAGGLHHQ-----------
-----GAHSGITGMIGAD------------------------WRLDFGS-----------
-------------D-------IHQ---------LT-SSP---------------------
-------------------------------------TSTLQQAV---------------
-------------FTPLPGTE--HEEFESSSFL--------VAS----------------
------------------------------------------------------------
--------SQL-------------------------------------------------
---------NQTAK---------SL---YQQ-----------------------------
-QQHLQQMAAKSPTSS---------------GVE-----------ISSNQQQ--------
------------------------------------------------------------
--------------------HL--------------------------------------
--------RGFLSTK-----------------KT--------------------------
-----------GTPAFKPW-----------------------------------------
-----------------KGQKQVIGVKR-----------------------QKSQS----
----------NQVL----------------------------------------------
---------------LQRSIKMVHQI-------SL--LNQKKD-----------------
-------------------------EKK-R-T---------EQMA-LAMRRAPTEA----
--------------------------------------------------------R---
--------------------------------------------E------------Y--
-----------------------------HS------------------------C----
--------HD-------------------E------------------------------
-----A-------A-----IN----------H-----------------MLA--------
-------E-----------------R----------------------------------
KRREK-------------------------------------------------QKE---
-------------------N--------------FSALRAL-IP-F-V------------
----------------------S-K-----------------------------------
------------------------------TDRA--------------------------
-----------------SILGD--------AIQYVKQL---R-------SR------V--
-Q----------------------------------------------------------
-----------------------ELES-----------------------I-----N---
-R-------------ELE------------A--------Q--------------------
------------------------------------------------------------
------------------------------------------------------------
------------------------------------------------------------
------------------------------------------------------------
------------------------------------------------------------
------------------------------------------------------------
------------IP-----------NSQRK------------------------------
------------------------------------------------------------
------------------------------------------------------------
------------------------------------------------------------
------------------------------------------------------------
------------------------------------------------------------
------------------------------------------------------------
------------------------------------------------------------
------------------------------------------------------------
------------------------------------------------------------
------------------------------------------------------------
------------------------------------------------------------
------------------------------------------------------------
------------------------------------------------------------
------------------------------------------------------------
------------------------------------------------------------
------------------------------------------------------------
------------------------------------------------------------
------------------------------------------------------------
------------------------------------------------------------
------------------------------------------------------------
------------------------------------------------------------
------------------------------------------------------------
------------------------------------------------------------
------------------------------------------------------------
------------------------------------------------------------
------------------------------------------------------------
------------------------------------------------------------
------------------------------------------------------------
------------------------------------------------------------
------------------------------------------------------------
------------------------------------------------------------
------------------------------------------------------------
------------------------------------------------------------
------------------------------------------------------------
-----------------------------------PNSSV--------------------
------------------------------------------------------------
------------------------------------------------------------
------------------------------------------------------------
------------------------------------------------------------
------------------------------------------------------------
------------------------------------------------------------
------------------------------------------------------------
------------------------------------------------------------
------------------------------------------------------------
------------------------------------------------------------
------------------------------------------------------------
------------------------------------------------------------
------------------------------------------------------------
----
>PpbHLH010
------------------------------------------------------------
------------------------------------------------------------
------------------------------------------------------------
------------------------------------------------------------
------------------------------------------------------------
------------------------------------------------------------
------------------------------------------------------------
------------------------------------------------------------
------------------------------------------------------------
------------------------------------------------------------
------------------------------------------------------------
------------------------------------------------------------
------------------------------------------------------------
------------------------------------------------------------
------------------------------------------------------------
------------------------------------------------------------
------------------------------------------------------------
------------------------------------------------------------
------------------------------------------------------------
------------------------------------------------------------
------------------------------------------------------------
------------------------------------------------------------
------------------------------------------------------------
------------------------------------------------------------
------------------------------------------------------------
------------------------------------------------------------
------------------------------------------------------------
------------------------------------------------------------
------------------------------------------------------------
------------------------------------------------------------
------------------------------------------------------------
------------------------------------------------------------
------------------------------------------------------------
------------------------------------------------------------
------------------------------------------------------------
------------------------------------------------------------
------------------------------------------------------------
------------------------------------------------------------
------------------------------------------------------------
------------------------------------------------------------
------------------------------------------------------------
------------------------------------------------------------
------------------------------------------------------------
------------------------------------------------------------
------------------------------------------------------------
------------------------------------------------------------
------------------------------------------------------------
------------------------------------------------------------
------------------------------------------------------------
------------------------------------------------------------
------------------------------------------------------------
------------------------------------------------------------
------------------------------------------------------------
------------------------------------------------------------
------------------------------------------------------------
------------------------------------------------------------
------------------------------------------------------------
------------------------------------------------------------
------------------------------------------------------------
------------------------------------------------------------
------------------------------------------------------------
------------------------------------------------------------
------------------------------------------------------------
------------------------------------------------------------
------------------------------------------------------------
------------------------------------------------------------
------------------------------------------------------------
------------------------------------------------------------
------------------------------------------------------------
--------------------N----------H-----------------MLA--------
-------E-----------------R----------------------------------
RRRVK-------------------------------------------------QKE---
-------------------N--------------FAALRRL-VP-I-I------------
----------------------S-K-----------------------------------
------------------------------ADKA--------------------------
-----------------STLVD--------AITYLKDL---Q-------KE------V--
-E----------------------------------------------------------
-----------------------ELKA-----------------------S-----K---
-E-------------NIE------------Q--------R--------------------
------------------------------------------------------------
------------------------------------------------------------
------------------------------------------------------------
------------------------------------------------------------
------------------------------------------------------------
------------------------------------------------------------
------------YE-----------TLDKRCK---------------------ELEDR--
----------------------------------------NRQL----------------
------------------------------------------------------------
------------------------------------------------------------
------------------------------------------------------------
------------------------------------------------------------
------------------------------------------------------------
------------------------------------------------------------
------------------------------------------------------------
------------------------------------------------------------
------------------------------------------------------------
------------------------------------------------------------
------------------------------------------------------------
------------------------------------------------------------
------------------------------------------------------------
------------------------------------------------------------
------------------------------------------------------------
------------------------------------------------------------
------------------------------------------------------------
------------------------------------------------------------
------------------------------------------------------------
------------------------------------------------------------
------------------------------------------------------------
------------------------------------------------------------
------------------------------------------------------------
-------------V--------------------------------------AT-LSKDQ
------------------------------------------------------------
------------------------------------------------------------
------------------------------------------------------------
------------------------------------------------------------
------------------------------------------------------------
------------------------------------------------------------
------------------------------------------------------------
------------------------------------------------------------
------------------------------------------------------------
-----------------------------------SNSFNN-------------------
------------------------------------------------------------
------------------------------------------------------------
------------------------------------------------------------
------------------------------------------------------------
------------------------------LNSM--------------------------
------------------------------------------------------------
------------------------------------------------------------
------------------------------------------------------------
------------------------------------------------------------
------------------------------------------------------------
--------------------------------KSI-------------------------
------------------------------------------------------------
------------------------------------------------------------
----
>PpbHLH078
------------------------------------------------------------
------------------------------------------------------------
------------------------------------------------------------
------------------------------------------------------------
------------------------------------------------------------
------------------------------------------------------------
------------------------------------------------------------
------------------------------------------------------------
------------------------------------------------------------
------------------------------------------------------------
------------------------------------------------------------
------------------------------------------------------------
------------------------------------------------------------
------------------------------------------------------------
------------------------------------------------------------
------------------------------------------------------------
------------------------------------------------------------
------------------------------------------------------------
------------------------------------------------------------
------------------------------------------------------------
------------------------------------------------------------
------------------------------------------------------------
------------------------------------------------------------
------------------------------------------------------------
------------------------------------------------------------
------------------------------------------------------------
------------------------------------------------------------
------------------------------------------------------------
------------------------------------------------------------
------------------------------------------------------------
------------------------------------------------------------
------------------------------------------------------------
------------------------------------------------------------
------------------------------------------------------------
------------------------------------------------------------
------------------------------------------------------------
------------------------------------------------------------
------------------------------------------------------------
------------------------------------------------------------
------------------------------------------------------------
------------------------------------------------------------
------------------------------------------------------------
------------------------------------------------------------
------------------------------------------------------------
------------------------------------------------------------
------------------------------------------------------------
------------------------------------------------------------
------------------------------------------------------------
------------------------------------------------------------
------------------------------------------------------------
------------------------------------------------------------
------------------------------------------------------------
------------------------------------------------------------
------------------------------------------------------------
------------------------------------------------------------
------------------------------------------------------------
------------------------------------------------------------
------------------------------------------------------------
------------------------------------------------------------
------------------------------------------------------------
------------------------------------------------------------
------------------------------------------------------------
------------------------------------------------------------
------------------------------------------------------------
------------------------------------------------------------
------------------------------------------------------------
------------------------------------------------------------
------------------------------------------------------------
------------------------------------------------------------
--------------------------------------------------MA--------
-------E-----------------R----------------------------------
RRRMK-------------------------------------------------QKE---
-------------------N--------------FTALRRL-VP-T-I------------
----------------------S-K-----------------------------------
------------------------------ADKA--------------------------
-----------------STLID--------AITYLKDL---Q-------NK------I--
-Q----------------------------------------------------------
-----------------------EMKA-----------------------S-----K---
-E-------------DIN------------Q--------R--------------------
------------------------------------------------------------
------------------------------------------------------------
------------------------------------------------------------
------------------------------------------------------------
------------------------------------------------------------
------------------------------------------------------------
------------CE-----------TLENKCR---------------------ELEDR--
----------------------------------------NQQL----------------
------------------------------------------------------------
------------------------------------------------------------
------------------------------------------------------------
------------------------------------------------------------
------------------------------------------------------------
------------------------------------------------------------
------------------------------------------------------------
------------------------------------------------------------
------------------------------------------------------------
------------------------------------------------------------
------------------------------------------------------------
------------------------------------------------------------
------------------------------------------------------------
------------------------------------------------------------
------------------------------------------------------------
------------------------------------------------------------
------------------------------------------------------------
------------------------------------------------------------
------------------------------------------------------------
------------------------------------------------------------
------------------------------------------------------------
------------------------------------------------------------
------------------------------------------------------------
-------------V--------------------------------------AM-LSINH
------------------------------------------------------------
------------------------------------------------------------
------------------------------------------------------------
------------------------------------------------------------
------------------------------------------------------------
------------------------------------------------------------
------------------------------------------------------------
------------------------------------------------------------
------------------------------------------------------------
-----------------------------------PSSSNQ-------------------
------------------------------------------------------------
------------------------------------------------------------
------------------------------------------------------------
------------------------------------------------------------
------------------------------LDT---------------------------
------------------------------------------------------------
------------------------------------------------------------
------------------------------------------------------------
------------------------------------------------------------
------------------------------------------------------------
------------------------------------------------------------
------------------------------------------------------------
------------------------------------------------------------
----
>PpbHLH058
------------------------------------------------------------
------------------------------------------------------------
------------------------------------------------------------
------------------------------------------------------------
------------------------------------------------------------
------------------------------------------------------------
------------------------------------------------------------
------------------------------------------------------------
------------------------------------------------------------
------------------------------------------------------------
----MNYSQD----------ASVSVSAH-EPAQYLQKQ----------------------
------------------------------------------------------------
------------------------------------------------------------
--LESLL-----------------------------------------------------
--------QHLGW-----------------------------------------------
-----SYIAL---------------------W--------------T-FN----------
-------------------------------------------------------PQ---
------------------------------------------------------------
------------------------------------------------TRNLGW------
------------KG--------------------------------------------GH
FR----------------------------------------------------------
----VNSTAVNSHGDTEVWSKE--------------------------------------
-------------------------------------------LFNSTYN----------
------------------------------------------------------------
------------------------------------------------------------
------------------------------------------------------------
------------------------------------------------------------
---------------SS-T-F---------------------------------------
-----------------------------------------------------------P
RGR---------------------------------------------------------
--------GSVGRAFDE-------------------------------------------
-RRNVWL-----------------------------------------------------
-------------TRPSVVQSA---------GS-KELSQFL-------------------
-----------------SHAR--------------------------------------I
--------------ETAMF-----------------------------------------
----------------I----------YW-TD----------------------------
------------------------------------------------------------
------------------------------------------------------------
-GIL----------------------------EIGTCER---------------------
------------------------------------------------------------
M--------------------------YSICKEGLLNTL---------------------
----------------------WPHQIDNV------------------------------
------------------------------------------------------------
------------------------------------------------------------
----------------------------KLFDNR----------Y--------------R
G------AS---------------------------------------------------
------------------------------------------------------------
-----S-HSREVQLQDANTITAASQHELRVV--DDDVINF--------------------
----------------------------------------NFEEEAQWQNLYHPPLDTT-
------------------------------------------------------------
----------------------------------------NLNQM---------------
------------------------------------------------------------
----------------SQLPS--TSFEDVNMFN--------APTV---------------
------------------------------------------------------------
-----RNEPQLPRQ-S-TT-----------------------------------------
------------------------------------------------------------
------------------------------------------------------------
------------------------------------------------------------
--------------------SS--------------------------------------
--------ISAQSQG-----------------GQ--------------------------
-----------FK----SW-----------------------------------------
-----------------QHTRILAPMI------------------------QTDRT----
----------NQQL----------------------------------------------
---------------LRRCIDLMKTI-------PN--LQQGAE-----------------
-------------------------RER-S-PVM-NN-TDSQERR-VTSSSSPEAGLPDI
SIAPDPFDQYVKSWLAQESQIIVSVTQVAPSRGGH------------------RPARG--
------------------------------------GSRIATMGP------------I--
-----------------------------HA------------------------G----
--------HD-------------------E------------------------------
-----A-------A-----MN----------H-----------------MMA--------
-------E-----------------R----------------------------------
RRRVK-------------------------------------------------QKE---
-------------------N--------------FSALRKL-VP-I-I------------
----------------------S-K-----------------------------------
------------------------------ADKA--------------------------
-----------------SILGD--------AIVYLKDL---Q-------RQ------I--
-E----------------------------------------------------------
-----------------------ELKE-----------------------S-----T---
-A-------------ETE------------R--------R--------------------
------------------------------------------------------------
------------------------------------------------------------
------------------------------------------------------------
------------------------------------------------------------
------------------------------------------------------------
------------------------------------------------------------
------------YE-----------DLKISYQ---------------------SLEQR--
----------------------------------------NKELE---------------
-----------------LLA----------GGA---------------------------
----------------------------------N-MR----------------------
------------------------PARE--------------------------------
-------------------------------------------------CTLEL------
----------------L-SI-P----------T-V-------G-L-------K-------
------------------------------------------------------------
------------------------------------------------------------
------------------------------------------------------------
------------------------------------------------------------
------------------------------------------------------------
------------------------------------------------------------
--------------K---------------------------------------------
E-IL-QLFNI-----------------------E--------------------------
------------------------------------------------------------
------------------------------------------------------------
------------------------------------------------------------
---------------RVNAKH---------------------------------------
------------------------------------------------------------
------------------------------------------------------------
--------GI-------------EH--------G--------------------------
------------------------------------------------------------
------------------------------------------SP----------------
------------------------------------------------------------
---------ALKWK--------------------------------------AT-LSM--
------------------------------------------------------------
------------------------------------------------------------
------------------------------------------------------------
------------------------------------------------------------
------------------------------------------------------------
------------------------------------------------------------
------------------------------------------------------------
------------------------------------------------------------
------------------------------------------------------------
-----------------------------------PCSTYD-------------------
------------------------------------------------------------
------------------------------------------------------------
------------------------------------------------------------
------------------------------------------------------------
------------------------------L-----------------------------
------------------------------------------------------------
------------------------------------------------------------
------------------------------------------------------------
------------------------------------------------------------
------------------------------------------------------------
------------------------------------------------------------
------------------------------------------------------------
------------------------------------------------------------
----
>PpbHLH087
------------------------------------------------------------
------------------------------MGHKEWTNN--------DGGFD--------
-----------------------------KSIDLINIGVDLTFMFIYCTTTM----ERHE
LKILVAKSERQLPMPNGALQAVTALVKRHA-------------------------EQVL-
--SLFHLHAFSDE-E---------------------------------------------
----------------------------------------------------------PG
VGW----------------------------------------------------SRTDH
R--------------------------RSCG-NVWD------------------------
----SRLTQHKSRSGFLQQQTCHLS----RLQ----------------------------
---------------SCTAS-------CHCRALVSTPSHLTD------------------
----WNYRGP----------LGTSIPAHTEAAAEFVAT----------------------
------------------------------------------------------------
------------------------------------------------------------
--AEVVLC---------------------CALVTE--PS----------------GSA--
------ADKKLGM-----------------------------------------------
-----S-ISL---------------------N--------------P-LT----------
-------------------------------------------------------SS---
------------------------------------------------------------
------------------------------------------------AHSLPA------
------------LG--------------------------------------------KA
PT----------------------------------------------------------
----RPSSHRMRHFVITIFNRSACE--------------------------------VLE
EC------------------------------------VRNFVLNKTSQN----------
------------------------------------------------------------
------------------------------------------------------------
------------------------------------------------------------
------------------------------------------------------------
---------------ET-A-M---------------------------------------
-----------------------------------------------------------I
RGTYP------------------------------QWVAD--------------------
------TCRSVGMAHAE-------------------------------------------
-GRNFWM-----------------------------------------------------
-------------NGSSVHLTA---------GS-MEQAQFL-------------------
-----------------QHAG--------------------------------------I
--------------ETAMC-----------------------------------------
----------------I----------PW-SD----------------------------
------------------------------------------------------------
------------------------------------------------------------
-SVL----------------------------ELGTTERV--------------------
----------------AEDP---------------------------------------S
L--------------------------MERIRGFMTEII---------------------
----------------------PPALPDTS------------------------------
------------------------------------------------------------
------------------------------------------------------------
----------------------------QAQQNR----------F--------------G
G------TS--------------------------------------------ITEYS-P
FSCLSAA-----------------------------------------GD----LPDNLN
YQAFDS-NSLNQQLRSVSPSARLATSEMVLVKSDDSQVNYLKS-----------------
------------------HHCLDTGLLPDPAMLRFPRASRSASDILQMQHQVLPPASSNQ
FRGRCRSHSSTTSPSASN------------------------LEGRFNT-----------
-----------------------R---------LS-NSPENINTTF--------------
-----------------------------SRSRNSRSTTSSSSRR---------------
-------------GTPSQGPE--FKLENTNTYT--------GLV----------------
------------------------------------------------------------
--------PQLPRD-D-DEI--------QK------------------------------
----VLTFMQDGGE---------SLGTHRED-----------------------------
-WQDLYKSSLETENVM------------------------------RETYLP--------
------------------------------------------------------------
--------------------SS--------------------------------------
--------SGVRVED-----------------GE--------------------------
-----------TELGSVSW-----------------------------------------
-----------------QRTRAVGPILD----------------------PRNDRR----
----------SPVL----------------------------------------------
---------------ERKAARHCKEI-------PS--LQQGTQ-----------------
-------------------------NSG-A-A--------GQQQP-VLTFSGAETS----
----------TNTCRGQDAFYLGPLTD-------Q------------------RRVRR--
------------------------------------VSRIASLGP------------V--
-----------------------------NG------------------------A----
--------HE-------------------D------------------------------
-----A-------A-----VN----------H-----------------MMA--------
-------E-----------------R----------------------------------
RRRVK-------------------------------------------------QKE---
-------------------N--------------FTALRKL-VP-I-I------------
----------------------S-K-----------------------------------
------------------------------ADKA--------------------------
-----------------STLGD--------AIIYLKEL---Q-------MK------I--
-E----------------------------------------------------------
-----------------------ELKA-----------------------S-----T---
-T-------------KTE------------N--------R--------------------
------------------------------------------------------------
------------------------------------------------------------
------------------------------------------------------------
------------------------------------------------------------
------------------------------------------------------------
------------------------------------------------------------
------------YK-----------ILELSYY---------------------NLKKR--
----------------------------------------NEELE---------------
-----------------SIT----------GDV---------------------------
----------------------------------S--R----------------------
------------------------IEYS--------------------------------
-------------------------------------------------AILKS------
----------------S-SL-Q----------C-H-------G-L-------VGLLCRHP
HELILDLNWRVE------------------------------------------------
------------------------------------------------------------
------------------------------------------------------------
------------------------------------------------------------
------------------------------------------------------------
--CEE------------------------------------L------------------
--------WSS-F-G---------------------------------------------
Y-LI-QFFKV-----------------------N--------------------------
------------------------------------------------------------
------------------------------------------------------------
------------------------------------------------------------
--------------PQVNVSY---------------------------------------
------------------------------------------------------------
------------------------------------------------------------
--------KI-------------LS--------F--------------------------
------------------------------------------------------------
------------------------------------------RD----------------
------------------------------------------------------------
---------ELEYS--------------------------------------ATALSIVH
------------------------------------------------------------
------------------------------------------------------------
------------------------------------------------------------
------------------------------------------------------------
------------------------------------------------------------
------------------------------------------------------------
------------------------------------------------------------
------------------------------------------------------------
------------------------------------------------------------
-----------------------------------CLVLMC-------------------
------------------------------------------------------------
------------------------------------------------------------
------------------------------------------------------------
------------------------------------------------------------
------------------------------LSLPF-------------------------
------------------------------------------------------------
------------------------------------------------------------
------------------------------------------------------------
------------------------------------------------------------
------------------------------------------------------------
-----------------------------VQDKRICSW----------------------
------------------------------------------------------------
---TVSIAY---------------------------------------------------
----
>PpbHLH082
------------------------------------------------------------
------------------------------------MRC--------EIRVT--------
-----------------------------YSIDAV--------VFVFCSGQICWLAKAHG
CE---TRCSRQL--PGGRLKTLELLCLRES-------------------------DCVYW
TGCMNRFHSYCPQLD---------------------------------------------
----------------------------------------------------------SG
LHS----------------------------------------------------SFGSH
A--------------------------TACPLKASD------------------------
----QRESSWGTPHALLRP-----S----KLS----------------------------
---------------PNPTS-------HQAQDDNGAPHKMT-------------------
----KEHPQDDEPEDLRRDRTWFSIPVKRRAEQKNVQRGNRSME-----PPPK-------
-----------------------------------------------ECLL---------
------------------ASGAILYLL--------GKVRVL------------TIAFEGR
ERIQVILR---------------------CITWMS--RS-----------------ST--
------SELRNAF-----------------------------------------------
-----EFIAL---------------------G--------------L-LM----------
-------------------------------------------------------LSQKV
------------------------------------------------------------
------------------------------------------------CHSTSM------
------------NGF-ELSLLCLRSAR-----------------------------IFRQ
AE----------------------------------------------------------
----AGSRAITSHGDREVSNEH--------------------------------------
-------------------------------------------ILNSMYK----------
------------------------------------------------------------
------------------------------------------------------------
------------------------------------------------------------
------------------------------------------------------------
---------------SC-T-F---------------------------------------
-----------------------------------------------------------T
PNF---------------------------------------------------------
--------GSVGTAYAE-------------------------------------------
-GRHIWL-----------------------------------------------------
-------------NGAAVHLSA---------GS-TEQAQFL-------------------
-----------------RHAG--------------------------------------I
--------------QTAIC-----------------------------------------
----------------I----------PW-SD----------------------------
------------------------------------------------------------
------------------------------------------------------------
-IVL----------------------------ELGTCENV--------------------
----------------AEDL---------------------------------------K
L--------------------------MERIRIFITERI---------------------
----------------------LPALLGTS------------------------------
------------------------------------------------------------
------------------------------------------------------------
----------------------------QSPPNSPPI------VY--------------N
I------GS--------------------------------------------------P
FSSYSSM-----------------------------------------GH----LSGDLN
YQEFDP-NSLNQQMRRLTKAP--------------TSLNTVEM-----------------
------------------GSGSDTDLLLDPALWTIPTTSKPTCGILQSQPADQMPPQSIP
CRGQHRSQSATTSTSGSS------------------------LEDRFNT-----------
-----------------------R---------LSDNSPEQLHMSQ--------------
-----------------------------CMTSSVRCNSSPNSRSLP-------------
-----------RGGGSPHSPESMNELHDTNTDP--------ITA----------------
------------------------------------------------------------
--------FQSLPQ-H-EGS--------QK------------------------------
----AFSFMQNEEV---------ELST-QED-----------------------------
-LQHVYNPSLKSGNAS------------------------------ERNLLR--------
------------------------------------------------------------
--------------------SF--------------------------------------
--------ASILAED-----------------HG--------------------------
-----------EQPDSKSC-----------------------------------------
-----------------PRAHVLAPIFN----------------------TNFDGS----
----------SQKL----------------------------------------------
---------------VRKAVEIMKQI-------PN--LQQGIQ-----------------
-------------------------ASG-S-A-P-PN-IEQQQPP-LASCSSPKAS-KDA
DEARDPF------------------GQDAPWSGRK------------------RPCR---
------------------------------------GSRIPRTDQ------------V--
-----------------------------HR------------------------A----
--------HG-------------------E------------------------------
-----A-------A-----TN----------H-----------------MLA--------
-------E-----------------R----------------------------------
RRRVK-------------------------------------------------QKE---
-------------------N--------------FNALRKL-VP-I-I------------
----------------------S-K-----------------------------------
------------------------------ADKA--------------------------
-----------------SILGD--------AIFYLKDL---Q-------KQ------L--
-E----------------------------------------------------------
-----------------------ELEA-----------------------I-----S---
-T-------------QTE------------N--------Q--------------------
------------------------------------------------------------
------------------------------------------------------------
------------------------------------------------------------
------------------------------------------------------------
------------------------------------------------------------
------------------------------------------------------------
------------YK-----------ILRSSYN---------------------NLQRQ--
----------------------------------------NEELE---------------
-----------------AIA----------RND---------------------------
----------------------------------A-------------------------
------------------------------------------------------------
------------------------------------------------------------
------------------------------------------------------------
------------------------------------------------------------
------------------------------------------------------------
------------------------------------------------------------
------------------------------------------------------------
------------------------------------------------------------
------------------------------------------------------------
------------------------------------------------------------
------------------------------------------------------------
------------------------------------------------------------
------------------------------------------------------------
------------------------------------------------------------
------------------------------------------------------------
------------------------------------------------------------
------------------------------------------------------------
------------------------------------------------------------
------------------------------------------------------------
------------------------------------------------------------
------------------------------------------------------------
-------------------------------------------------------LCHTI
------------------------------------------------------------
------------------------------------------------------------
------------------------------------------------------------
------------------------------------------------------------
------------------------------------------------------------
------------------------------------------------------------
------------------------------------------------------------
------------------------------------------------------------
------------------------------------------------------------
-----------------------------------PTRLNS-------------------
------------------------------------------------------------
------------------------------------------------------------
------------------------------------------------------------
------------------------------------------------------------
------------------------------C-----------------------------
------------------------------------------------------------
------------------------------------------------------------
------------------------------------------------------------
------------------------------------------------------------
------------------------------------------------------------
------------------------------------------------------------
------------------------------------------------------------
------------------------------------------------------------
----
>OsbHLH012
------------------------------------------------------------
------------------------------------------------------------
------------------------------------------------------------
------------------------------------------------------------
------------------------------------------------------------
------------------------------------------------------------
------------------------------------------------------------
------------------------------------------------------------
------------------------------------------------------------
------------------------------------------------------------
------------------------------------------------------------
------------------------------------------------------------
------------------------------------------------------------
------------------------------------------------------------
------------------------------------------------------------
------------------------------------------------------------
------------------------------------------------------------
------------------------------------------------------------
------------------------------------------------------------
------------------------------------------------------------
------------------------------------------------------------
------------------------------------------------------------
------------------------------------------------------------
------------------------------------------------------------
------------------------------------------------------------
------------------------------------------------------------
------------------------------------------------------------
------------------------------------------------------------
------------------------------------------------------------
------------------------------------------------------------
------------------------------------------------------------
------------------------------------------------------------
------------------------------------------------------------
------------------------------------------------------------
------------------------------------------------------------
------------------------------------------------------------
------------------------------------------------------------
------------------------------------------------------------
--------------------------------------MV--------------------
----------------PEEP---------------------------------------N
V--------------------------VNRITTAFWEFQ---------------------
----------------------LLACSDEP------------------------------
------------------------------------------------------------
------------------------------------------------------------
--------------------I------SSGTPSSPS------------------------
--------------------------------------------------------S--P
LTKETG------------------------------------------------------
------------------------------------------------------------
----------------------DANTVLIDDL----------------------------
------------------------------------------------------------
-----------------------F---------LAHSDAIL-------------------
------------------------------------------------------------
----------------AGGDQ--EDHQ---------------------------------
------------------------------------------------------------
----------LGNDLG-QQQ--------AA------------------------------
-----TAMEI-DDDMIYSLIRNWDND----------------------------------
------------SSSS---------------WI---------------------------
------------------------------------------------------------
------------------------------------------------------------
--------ELLDHVV-----------------VS--------------------------
-----------PASCFVPW-----------------------------------------
-----------------KRTELDKQAVA-----------------------GGGEA----
----------AQRL----------------------------------------------
---------------LKKAVGGG-------------------------------------
-----------------------------G-AWM-NR-A---------------------
------------------------------------------------------------
------------------------------------------------------------
------------------------------------------------------------
--------AG-------------------S------------------------------
-----S-------I-----KN----------H-----------------VMS--------
-------E-----------------R----------------------------------
RRWEK-------------------------------------------------LNE---
-------------------M--------------FLTLKSL-VP-S-I------------
----------------------D-K-----------------------------------
------------------------------VDKA--------------------------
-----------------SSLAE--------TIAYLKEL---E-------RR------V--
-Q----------------------------------------------------------
-----------------------ELES-----------------------G-----K---
-K-------------VSR------------P-----------------------------
------------------------------------------------------------
--------AKR-----------KPCSER-------------II-----------------
------------------------------------------------------------
-----------------------------------------------G-----------G
GDAGAV---------------------------KEHH-----HWV--LSESQ--------
---------E------------------------GTPS----------------------
---------------------------NVRVI---------------------VMDKD--
----------------------------------------ELHLE---------------
-----------------VHC----------RWK---------------------------
----------------------------------E-L-----------------------
---------------------------M--------------------------------
-------------------------------------------------MTRLF------
----------------D-AI-K----------S-L-------R-L-------D-------
----------VL------------------------------------------------
------------------------------------------------------------
------------------------------------------------------------
------------------------------------------------------------
------------------------------------------------------------
--SVQ------------------------------------A------------------
--------SAP-N-G---------------------------------------------
L-LG-LKIRA-----------------------K--------------------------
------------------------------------------------------------
------------------------------------------------------------
------------------------------------------------------------
--------------VVSLT-----------------------------------------
------------------------------------------------------------
------------------------------------------------------------
------------------------------------------------------------
------------------------------------------------------------
------------------------------------------------------------
------------------------------------------------------------
------------------------------------------------------------
------------------------------------------------------------
------------------------------------------------------------
------------------------------------------------------------
------------------------------------------------------------
------------------------------------------------------------
------------------------------------------------------------
------------------------------------------------------------
------------------------------------------------------------
------------------------------------------------------------
------------------------------------------------------------
------------------------------------------------------------
------------------------------------------------------------
------------------------------------------------------------
------------------------------------------------------------
------------------------------------------------------------
------------------------------------------------------------
------------------------------------------------------------
------------------------------------------------------------
------------------------------------------------------------
------------------------------------------------------------
------------------------------------------------------------
------------------------------------------------------------
------------------------------------------------------------
----
>OsbHLH165
------------------------------------------------------------
------------------------------------------------------------
------------------------------------------------------------
------------------------------------------------------------
------------------------------------------------------------
------------------------------------------------------------
------------------------------------------------------------
------------------------------------------------------------
------------------------------------------------------------
------------------------------------------------------------
------------------------------------------------------------
------------------------------------------------------------
------------------------------------------------------------
------------------------------------------------------------
------------------------------------------------------------
------------------------------------------------------------
------------------------------------------------------------
------------------------------------------------------------
------------------------------------------------------------
------------------------------------------------------------
------------------------------------------------------------
------------------------------------------------------------
------------------------------------------------------------
------------------------------------------------------------
------------------------------------------------------------
------------------------------------------------------------
------------------------------------------------------------
------------------------------------------------------------
------------------------------------------------------------
------------------------------------------------------------
------------------------------------------------------------
------------------------------------------------------------
------------------------------------------------------------
------------------------------------------------------------
----------------MSR-----------------------------------------
----------------V----------P--TS----------------------------
------------------------------------------------------------
------------------------------------------------------------
-WGF----------------------------VYSRVNKV--------------------
----------------SEEP---------------------------------------N
V--------------------------VNRITTAFWELQ---------------------
----------------------LPACSDEP------------------------------
------------------------------------------------------------
------------------------------------------------------------
--------------------I------SSGTPSSPS------------------------
--------------------------------------------------------S--P
PTKETG------------------------------------------------------
------------------------------------------------------------
----------------------DANTVVIDDL----------------------------
------------------------------------------------------------
-----------------------F---------LAHSDAIL-------------------
------------------------------------------------------------
---------------PAGGDQK-EEHQ---------------------------------
------------------------------------------------------------
----------LGDDLG-QQQ--------AA------------------------------
-----TAMEI-DDDVIYSLIRNWDND----------------------------------
------------SSSS---------------WI---------------------------
------------------------------------------------------------
------------------------------------------------------------
--------ELLDHAI-----------------VS--------------------------
-----------PASCFVPW-----------------------------------------
-----------------KRTELDKEAVA------------------------GGEA----
----------AQRL----------------------------------------------
---------------LKKVVGGG-------------------------------------
-----------------------------G-AWM-NR-A---------------------
------------------------------------------------------------
------------------------------------------------------------
------------------------------------------------------------
--------AG-------------------SC-----------------------------
-----S-------I-----KN----------H-----------------VMS--------
-------E-----------------R----------------------------------
RRREK-------------------------------------------------LNE---
-------------------M--------------FLILKSL-VP-S-I------------
----------------------D-K-----------------------------------
------------------------------VDKA--------------------------
-----------------SILSE--------TIAYLKEL---E-------RR------V--
-Q----------------------------------------------------------
-----------------------ELES-----------------------G-----K---
-K-------------VSR------------P-----------------------------
------------------------------------------------------------
--------AKR-----------KPCSET-------------IIGGG--------------
------------------------------------------------------------
----------------------------------------------GG-----------G
GGAGAV---------------------------KEHH-----HWV--LSESQ--------
---------E------------------------GTPS----------------------
---------------------------DVRVI---------------------VMDKD--
----------------------------------------ELHLE---------------
-----------------VQC----------RWK---------------------------
----------------------------------E-L-----------------------
---------------------------M--------------------------------
-------------------------------------------------MTRVF------
----------------D-AI-K----------S-L-------R-L-------D-------
----------VV------------------------------------------------
------------------------------------------------------------
------------------------------------------------------------
------------------------------------------------------------
------------------------------------------------------------
--SVQ------------------------------------A------------------
--------SAP-D-G---------------------------------------------
L-LG-LKIRA-----------------------K--------------------------
------------------------------------------------------------
------------------------------------------------------------
------------------------------------------------------------
--------------YASSAAV---------------------------------------
------------------------------------------------------------
------------------------------------------------------------
--------VP-------------AM--------I--------------------------
------------------------------------------------------------
------------------------------------------SE----------------
------------------------------------------------------------
---------TLRTA--------------------------------------V-------
------------------------------------------------------------
------------------------------------------------------------
------------------------------------------------------------
------------------------------------------------------------
------------------------------------------------------------
------------------------------------------------------------
------------------------------------------------------------
------------------------------------------------------------
------------------------------------------------------------
------------------------------------------------------------
------------------------------------------------------------
------------------------------------------------------------
------------------------------------------------------------
------------------------------------------------------------
------------------------------------------------------------
------------------------------------------------------------
------------------------------------------------------------
-----------------------------------------------------------A
GY----------------------------------------------------------
------------------------------------------------------------
------------------------------------------------------------
------------------------------------------------------------
------------------------------------------------------------
----
>OsbHLH013
------------------------------------------------------------
------------------------------------------------------------
------------------------------------------------------------
------------------------------------------------------------
------------------------------------------------------------
------------------------------------------------------------
------------------------------------------------------------
---------------------------------MEE------------------------
-----------------TPLPSGKN-----FR----------------------------
---------------SQLAA----------------------------------------
------------------------------------------------------------
------------------------------------------------------------
------------------------------------------------------------
------------------------------------------------------------
------AARSINW-----------------------------------------------
-----TYAIF---------------------W--------------SIST----------
-------------------------------------------------------SRPGV
------------------------------------------------------------
---------------------------------------------------LTW------
------------KD--------------------------------------------GF
------------------------------------------------------------
-----------YNGEIKTRKIT-----------------------------------NSM
NL------------------------------------MADELVLQRSEQLR--------
-----------------------------------------------------------E
LYDSLLSGECGHRA--------------------------RRPVAALLPE----------
----------DLGDTEWYYV----------------------------------------
------------------------------------------------------------
------------VCMTY-A-F---------------------------------------
-----------------------------------------------------------G
PRQG--------------------------------------------------------
---------LPGKSFAS-------------------------------------------
-NEFVWL-----------------------------------------------------
-------------TNAQSA----------------DRKLF--------------------
----------HRALIAKSAS---------------------------------------I
--------------KTIVC-----------------------------------------
----------------V----------PFIMH----------------------------
------------------------------------------------------------
------------------------------------------------------------
-GVL----------------------------ELGTTDPI--------------------
----------------SEDP---------------------------------------A
L--------------------------VDRIAASF-------------------------
--------------------------WDTP------------------------------
------------------------------------------------------------
------------------------------------------------------------
----------------------------------PR------------------------
--------------------------------------------------------A--A
FSSEAG------------------------------------------------------
------------------------------------------------------------
----------------------DADIVVFED-----------------------------
------------------------------------------------------------
---------------------------------LDHGNAAVEATT---------------
------------------------------------------------------------
-------------TTVPG--EP-HAVAG--------------------------------
------------------------------------------------------------
--------GEVAECEP-NSD--------ND------------------------------
----LEQITMDDIGELYSLCEELDVVRPLDDDSSSWAVADPW----SSFQLVPTSSPAPD
QAPAAEATDVDDVVVA---------------ALD--------------------------
------------------------------------------------------------
------------------------------------------------------------
-------SSSIDGSC-----------------RP--------------------------
-----------SPSSFVAW-----------------------------------------
-----------------KRTADSDEVQAV--------------------PLISGEP----
----------PQKL----------------------------------------------
---------------LKKAVAGA-------------------------------------
-----------------------------G-AWM-NN-GDSSAAA-M-------------
------------------------------------------------------------
------------------------------------------------------------
-----------------------------TT-----------------------------
--------QG-------------------S------------------------------
-----S-------I-----KN----------H-----------------VMS--------
-------E-----------------R----------------------------------
RRREK-------------------------------------------------LNE---
-------------------M--------------FLILKSV-VP-S-I------------
----------------------H-R-----------------------------------
------------------------------VDKA--------------------------
-----------------SILAE--------TIAYLKEL---E-------KR------V--
-E----------------------------------------------------------
-----------------------ELES-----------------------S-----S---
-Q-------------PS-------------P--------C---------PLE------TR
------------------------------------------------------------
--------SRR-----------KCREITG----------KKVSAG--AKR----------
------------------------------------------------------------
------KAPAPE----V-----------------------------AS-----------D
DDTDGE---------------------------RRH------------------------
-----------------------------------CVS----------------------
---------------------------NVNVT---------------------IMDNK--
----------------------------------------EVLLE---------------
-----------------LQC----------QWK---------------------------
----------------------------------E-L-----------------------
---------------------------L--------------------------------
-------------------------------------------------MTRVF------
----------------D-AI-K----------G-V-------S-L-------D-------
----------VL------------------------------------------------
------------------------------------------------------------
------------------------------------------------------------
------------------------------------------------------------
------------------------------------------------------------
--SVQ------------------------------------A------------------
--------STS-D-G---------------------------------------------
L-LG-LKIQA-----------------------K--------------------------
------------------------------------------------------------
------------------------------------------------------------
------------------------------------------------------------
--------------FASSAAV---------------------------------------
------------------------------------------------------------
------------------------------------------------------------
--------E---------------------------------------------------
------------------------------------------------------------
------------------------------------------------------------
------------------------------------------------------------
------------------------------------------------------------
------------------------------------------------------------
------------------------------------------------------------
------------------------------------------------------------
------------------------------------------------------------
------------------------------------------------------------
------------------------------------------------------------
------------------------------------------------------------
------------------------------------------------------------
------------------------------------------------------------
------------------------------------------------------------
------------------------------------------------------------
------------------------------------------------------------
------------------------------------------------------------
------------------------------------------------------------
------------------------------------------------------------
------------------------------------------------------------
------------------------------------------------------------
-----------------------------------------------------------P
G-----------------------------------------------------------
------------------------------------------------------------
------------------------------------------------------------
------------------------------------------------------------
------------------------------------------------------------
----
>OsbHLH014
------------------------------------------------------------
------------------------------------------------------------
------------------------------------------------------------
------------------------------------------------------------
------------------------------------------------------------
------------------------------------------------------------
------------------------------------------------------------
------------------------------------------------------------
------------------------------------------------------------
------------------------------------------------------------
------------------------------------------------------------
------------------------------------------------------------
------------------------------------------------------------
------------------------------------------------------------
------------------------------------------------------------
------------------------------------------------------------
------------------------------------------------------------
------------------------------------------------------------
------------------------------------------------------------
------------------------------------------------------------
------------------------------------------------------------
------------------------------------------------------------
------------------------------------------------------------
------------------------------------------------------------
MYDD--NG------------------------------------AADLP-----------
------------------------------------------------------------
------------------------------------------------------------
------------------------------------------------------------
------------------------------------------------------------
------------------------------------------------------------
------------------------------------------------------------
------------------------------------------------------------
------------------------------------------------------------
--------------TSQSAS---------------------------------------I
--------------KTIVC-----------------------------------------
----------------V----------PFIMH----------------------------
------------------------------------------------------------
------------------------------------------------------------
-GVL----------------------------ELGTTDPV--------------------
----------------SEDP---------------------------------------A
L--------------------------VDRITASL-------------------------
--------------------------WDTP------------------------------
------------------------------------------------------------
------------------------------------------------------------
----------------------------------PR------------------------
--------------------------------------------------------A--A
FSSEAG------------------------------------------------------
------------------------------------------------------------
----------------------VADIVVFED-----------------------------
------------------------------------------------------------
---------------------------------LDHGNTAVEATT---------------
------------------------------------------------------------
-------------TMVPGEPEP-HAVAG--------------------------------
------------------------------------------------------------
--------GEVAECES-NAH--------ND------------------------------
----LEQITMDDIGELYSLCEELDV---LDDDSSSW-VADPW----SSFQLVPT------
----AEATDVDDAVVA---------------AL---------------------------
------------------------------------------------------------
------------------------------------------------------------
--------GAIDGSC-----------------RP--------------------------
-----------SPSSFVAW-----------------------------------------
-----------------KRTPDSDEVQAV--------------------PLISGEP----
----------PQKL----------------------------------------------
---------------LKKAVAGA-------------------------------------
-----------------------------G-AWM-NN-ADGSAAT-M-------------
------------------------------------------------------------
------------------------------------------------------------
-----------------------------TT------------------------D----
--------QG-------------------S------------------------------
-----S-------I-----KN----------H-----------------VMS--------
-------E-----------------R----------------------------------
RRREK-------------------------------------------------LKE---
-------------------M--------------FLILKSV-VP-S-I------------
----------------------H-K-----------------------------------
------------------------------VDKA--------------------------
-----------------SILAE--------TIAYLKEL---E-------KR------V--
-E----------------------------------------------------------
-----------------------ELES-----------------------S-----S---
-Q-------------PS-------------P--------R---------PME------T-
------------------------------------------------------------
--------TRR-----------RCCKSTG----------KKVSAGARAKR----------
------------------------------------------------------------
------KAPAPE------------------------------------------------
-DTDGE---------------------------RRH------------------------
-----------------------------------CVS----------------------
---------------------------NVNVT---------------------IMDNK--
----------------------------------------ELLLE---------------
-----------------LQC----------QWK---------------------------
----------------------------------E-L-----------------------
---------------------------L--------------------------------
-------------------------------------------------MTRVF------
----------------D-AI-K----------G-V-------S-L-------D-------
----------VL------------------------------------------------
------------------------------------------------------------
------------------------------------------------------------
------------------------------------------------------------
------------------------------------------------------------
--SVQ------------------------------------A------------------
--------STS-D-G---------------------------------------------
L-LG-LKIQA-----------------------K--------------------------
------------------------------------------------------------
------------------------------------------------------------
------------------------------------------------------------
--------------VVVSAAK---------------------------------------
------------------------------------------------------------
------------------------------------------------------------
--------SS-------------QQ--------I--------------------------
------------------------------------------------------------
------------------------------------------CS----------------
------------------------------------------------------------
---------IVYLS--------------------------------------IYQSLYLR
L-----------------------------------------------------------
------------------------------------------------------------
----------------------------------------------FG------------
------------------------------------------------------------
-------------------------------V----------------------------
------------------------------------------------------------
----------------------------------------------------------LI
L-AIL-------------------------------------------------------
------------------------------------------------------------
-----------------------------------LLHACS-------------------
------------------------------------------------------------
------------------------------------------------------------
------------------------------------------------------------
------------------------------------------------------------
------------------------------LPHL--------------------------
------------------------------------------------------------
------------------------------------------------------------
----------------------------------------------------------LP
SNLG--------------------------------------------------------
------------------------------------------------------------
------------------------------------------------------------
------------------------------------------------------------
------------------------------------------------------------
----
>OsbHLH015
------------------------------------------------------------
------------------------------------------------------------
------------------------------------------------------------
------------------------------------------------------------
-------MASAPPVQ---------------------------------E-----------
------------------------------------------------------------
------------------------------------------------------------
------------------------------------------------------------
-----------------EPLQPGTN----HFR----------------------------
---------------SLLAA----------------------------------------
------------------------------------------------------------
------------------------------------------------------------
------------------------------------------------------------
------------------------------------------------------------
------AVRSISW-----------------------------------------------
-----SYAIF---------------------W--------------SIST----------
-------------------------------------------------------SCPGV
------------------------------------------------------------
---------------------------------------------------LTW------
------------ND--------------------------------------------GF
------------------------------------------------------------
-----------YNGVVKTRKIS-----------------------------------NSA
DL------------------------------------TAGQLVVQRSEQLR--------
-----------------------------------------------------------E
LYYSLLSGECDHRA--------------------------RRPIAALSPE----------
----------DLADTEWYYV----------------------------------------
------------------------------------------------------------
------------VCMTY-S-F---------------------------------------
-----------------------------------------------------------Q
PGQG--------------------------------------------------------
---------LPGKSYAS-------------------------------------------
-NASVWL-----------------------------------------------------
-------------RNAQSA----------------DSKTF--------------------
----------LRSLLAKSAS---------------------------------------I
--------------QTIIC-----------------------------------------
----------------I----------PF-TS----------------------------
------------------------------------------------------------
------------------------------------------------------------
-GVL----------------------------ELGTTDPV--------------------
----------------LEDP---------------------------------------K
L--------------------------VNRIVAYFQELQ---------------------
----------------------FPICLEVL------------------------------
------------------------------------------------------------
------------------------------------------------------------
------------------------------------------------------------
------------------------------------------------------MSTS-P
SPNETE------------------------------------------------------
------------------------------------------------------------
----------------------DADIVSEGL-----------------------------
------------------------------------------------------------
-------------------ITHNA---------IEEGQMVVSDECV--------------
------------------------------------------------------------
------------------------------------------------------------
------------------------------------------------------------
-----------------SNANR------DP------------------------------
-------ITM-EIDELYSIYEDLDLDMDLDLDTVRFLEDNGWPVNPSSFQLVPAS-----
------STEAVAAAAA--------------------------------------------
------------------------------------------------------------
------------------------------------------------------------
-------ANDVDGVA-----------------NS--------------------------
-----------QVSCFMAW-----------------------------------------
-----------------KSAKSNE--MAV--------------------PVVTGIE----
----------SQKL----------------------------------------------
---------------LKKVVDC--------------------------------------
-----------------------------G-ARM-ST-GRGSRAA-L-------------
------------------------------------------------------------
---------------------------------------------------------T--
------------------------------------------------------------
--------QE-------------------S------------------------------
-----G-------I-----KN----------H-----------------VIS--------
-------E-----------------R----------------------------------
RRREK-------------------------------------------------LNE---
-------------------M--------------FLILKSI-VP-S-I------------
----------------------H-K-----------------------------------
------------------------------VDKA--------------------------
-----------------SILEE--------TIAYLKVL---E-------KR------V--
-K----------------------------------------------------------
-----------------------ELES-----------------------S-----S---
-E-------------PSH------------Q--------R---------ATE--------
------------------------------------------------------------
-------TGQQ-----------RRCEITG----------KEL------------------
------------------------------------------------------------
------VSEIGV-----------------------------------------------S
GGGDAG---------------------------REHH-----------------------
------------------------------------------------------------
---------------------------HVNVT----------------------VTDK--
----------------------------------------VVLLE---------------
-----------------VQC----------RWK---------------------------
----------------------------------E-L-----------------------
---------------------------V--------------------------------
-------------------------------------------------MTRVF------
----------------D-AI-K----------S-L-------C-L-------D-------
----------VL------------------------------------------------
------------------------------------------------------------
------------------------------------------------------------
------------------------------------------------------------
------------------------------------------------------------
--SVQ------------------------------------A------------------
--------SAP-D-G---------------------------------------------
L-LG-LKIQA-----------------------K--------------------------
------------------------------------------------------------
------------------------------------------------------------
------------------------------------------------------------
--------------FACSGSV---------------------------------------
------------------------------------------------------------
------------------------------------------------------------
--------AP-------------GM--------I--------------------------
------------------------------------------------------------
------------------------------------------SE----------------
------------------------------------------------------------
---------ALQKA----------------------------------------------
------------------------------------------------------------
------------------------------------------------------------
------------------------------------------------------------
------------------------------------------------------------
------------------------------------------------------------
------------------------------------------------------------
------------------------------------------------------------
------------------------------------------------------------
------------------------------------------------------------
------------------------------------------------------------
------------------------------------------------------------
------------------------------------------------------------
------------------------------------------------------------
------------------------------------------------------------
------------------------------------------------------------
------------------------------------------------------------
------------------------------------------------------------
----------------------------------------------------------IG
G-----------------------------------------------------------
------------------------------------------------------------
------------------------------------------------------------
------------------------------------------------------------
------------------------------------------------------------
----
>OsbHLH016
------------------------------------------------------------
------------------------------------------------------------
------------------------------------------------------------
------------------------------------------------------------
------------------------------------------------------------
------------------------------------------------------------
------------------------------------------------------------
------------------------------------------------------------
------------------------------------------------------------
------------------------------------------------------------
------------------------------------------------------------
------------------------------------------------------------
------------------------------------------------------------
------------------------------------------------------------
------------------------------------------------------------
------------------------------------------------------------
------------------------------------------------------------
------------------------------------------------------------
------------------------------------------------------------
------------------------------------------------------------
------------------------------------------------------------
---------------------M-----------------------------------QAI
DL------------------------------------FG--------------------
------------------------------------------------------------
------------------------------------------------------------
------------------------------------------------------------
------------------------------------------------------------
-------------CAML-S-L---------------------------------------
-----------------------------------------------------------Q
I-----------------------------------------------------------
------------------------------------------------------------
------------------------------------------------------------
------------------------------------AKHF--------------------
----------LRALLAKSAS---------------------------------------I
--------------QTIVC-----------------------------------------
----------------I----------PF-MS----------------------------
------------------------------------------------------------
------------------------------------------------------------
-GVL----------------------------ELGTTDPV--------------------
----------------SEDP---------------------------------------N
L--------------------------VNRIVAYLKELQ---------------------
----------------------FPICLEVP------------------------------
------------------------------------------------------------
------------------------------------------------------------
----------------------------------SS------------------------
--------------------------------------------------------T--P
SPDETE------------------------------------------------------
------------------------------------------------------------
----------------------DADTVFDGL-----------------------------
------------------------------------------------------------
---------------------------------IEE-DQMV-------------------
------------------------------------------------------------
--------------ILQGEDEL-GDVV---------------------------------
------------------------------------------------------------
----------VAECET-NGA--------NP------------------------------
-----ETITM-ETDEFYSLCEELDLDL-------------------GSYQLVPTS-----
------ARETVAAAAA---------------AA---------------------------
------------------------------------------------------------
------------------------------------------------------------
--------NDVDGVA-----------------YS--------------------------
-----------HASCFVSW-----------------------------------------
-----------------KRANPAEKVVAV--------------------PMTAGIE----
----------SQKL----------------------------------------------
---------------LKKAV-GG-------------------------------------
-----------------------------G-TAW-MS-NIDDRGS-VAI-----------
------------------------------------------------------------
---------------------------------------------------------T--
-----------------------------TT-----------------------------
--------PG-------------------S------------------------------
-----N-------I-----KS----------H-----------------VMS--------
-------E-----------------R----------------------------------
RRREK-------------------------------------------------LNE---
-------------------M--------------FLILKSL-LP-S-V------------
----------------------R-K-----------------------------------
------------------------------VDKA--------------------------
-----------------SILAE--------TITYLKVL---E-------KR------V--
-K----------------------------------------------------------
-----------------------ELES-----------------------S-----SR--
-E-------------PSR------------W--------R---------PTE------I-
------------------------------------------------------------
--------GQG-----------K-------------------------------------
------------------------------------------------------------
------------------------------------------------------------
------------------------------------------------------------
------------------------------------------------------------
------------------------------------------------------------
------------------------------------------------------------
------------------------------------------------------------
------------------------------------------------------------
------------------------------------------------------------
------------------------------------------------------------
------------------------------------------------------------
------------------------------------------------------------
------------------------------------------------------------
------------------------------------------------------------
------------------------------------------------------------
------------------------------------------------------------
------------------------------------------------------------
------------------------------------------------------------
------------------------------------------------------------
------------------------------------------------------------
------------------------------------------------------------
------------------------------------------------------------
------------------------------------------------------------
------------------------------------------------------------
------------------------------------------------------------
--------AP--------------------------------------------------
------------------------------------------------------------
------------------------------------------------------------
------------------------------------------------------------
------------------------------------------------------------
------------------------------------------------------------
------------------------------------------------------------
------------------------------------------------------------
------------------------------------------------------------
------------------------------------------------------------
------------------------------------------------------------
------------------------------------------------------------
------------------------------------------------------------
------------------------------------------------------------
------------------------------------------------------------
------------------------------------------------------------
------------------------------------------------------------
------------------------------------------------------------
------------------------------------------------------------
------------------------------------------------------------
------------------------------------------------------------
------------------------------------------------------------
------------------------------------------------------------
------------------------------------------------------------
------------------------------------------------------------
------------------------------------------------------------
------------------------------------------------------------
------------------------------------------------------------
----
>AtbHLH018
------------------------------------------------------------
------------------------------------------------------------
------------------------------------------------------------
------------------------------------------------------------
------------------------------------------------------------
------------------------------------------------------------
------------------------------------------------------------
------------------------------------------------------------
------------------------------------------------------------
------------------------------------------------------------
------------------------------------------------------------
------------------------------------------------------------
------------------------------------------------------------
------------------------------------------------------------
------------------------------------------------------------
------------------------------------------------------------
------------------------------------------------------------
------------------------------------------------------------
------------------------------------------------------------
------------------------------------------------------------
------------------------------------------------------------
------------------------------------------------------------
------------------------------------------------------------
------------------------------------------------------------
------------------------------------------------------------
------------------------------------------------------------
------------------------------------------------------------
------------------------------------------------------------
------------------------------------------------------------
------------------------------------------------------------
------------------------------------------------------------
------------------------------------------------------------
------------------------------------------------------------
----------MNSLVGDVPQS--------------------------------------L
--------------S---------------------------------------------
------------------------------------------------------------
------------------------------------------------------------
------------------------------------------------------------
--------------------------------SLDDTTTC--------------------
----------------YNLD---------------------------------------A
S--------------------------CNK------------------------------
------------------------------------------------------------
------------------------------------------------------------
------------------------------------------------------------
----------------------------SLVEERPSKILKTT-HI--------------S
P------NLHP-----------------------------------------FS-SSN-P
PPPKHQ------------------------------------------------------
------------------------------------------------------------
------------------------------------------------------------
------------------------------------------------------------
----------------------------------PSSRILSFEKT---------------
------------------------------------------------------------
------------------------------------------------------------
------------------------------------------------------------
---------GLHV-MN-HN---------SP------------------------------
------------------------------------------------------------
--------NLIFS-----------------------------------------------
------------------------------------------------------------
------------------------------------------------------------
------------------------------------------------------------
------------------------------------------------------------
--------------------------------------------------PKDEEI----
----------GLPE----------------------------------------------
---------------HKKAELI--------------------------------------
---------------------------IRG-TKR-AQ-S---------------------
------------------------------------------------------------
------------------------------------------------------------
-----------------------------LT------------------------R----
--------SQ-------------------S------------------------------
-----N-------A-----QD----------H-----------------ILA--------
-------E-----------------R----------------------------------
KRREK-------------------------------------------------LTQ---
-------------------R--------------FVALSAL-IP-G-L------------
----------------------K-K-----------------------------------
------------------------------MDKA--------------------------
-----------------SVLGD--------AIKHIKYL---Q-------ES------V--
-K----------------------------------------------------------
-----------------------EYEE-----------------------Q-----K---
-K-------------EKT------------M--------E---------SVV------LV
KK----------------------------------------------------------
--------SSL---------------------------------VLDENH----------
------------------------------------------------------------
------QPS---------------------------------------------------
-SSSSSDGNRN----------------------SSSS-----------------------
-----------------------------------NLP----------------------
---------------------------EIEVR---------------------VSGKD--
-----------------------------------------VLIK---------------
-----------------ILC----------EKQ---------------------------
----------------------------------K-G-----------------------
---------------------------N--------------------------------
-------------------------------------------------VIKIM------
----------------G-EI-E----------K-L-------G-L-------S-------
----------IT------------------------------------------------
------------------------------------------------------------
------------------------------------------------------------
------------------------------------------------------------
------------------------------------------------------------
--NSN------------------------------------V------------------
--------LPF-G-P--------------------------------------------T
--FD-ISIIA--------------------------------------------------
------------------------------------------------------------
------------------------------------------------------------
------------------------------------------------------------
--------------QNN-------------------------------------------
------------------------------------------------------------
------------------------------------------------------------
---NFDM-KI-------------ED--------V--------------------------
------------------------------------------------------------
------------------------------------------VK----------------
------------------------------------------------------------
---------NLSFG----------------------------------------------
------------------------------------------------------------
------------------------------------------------------------
------------------------------------------------------------
------------------------------------------------------------
------------------------------------------------------------
------------------------------------------------------------
------------------------------------------------------------
------------------------------------------------------------
------------------------------------------------------------
------------------------------------------------------------
------------------------------------------------------------
------------------------------------------------------------
------------------------------------------------------------
------------------------------------------------------------
------------------------------LSKLT-------------------------
------------------------------------------------------------
------------------------------------------------------------
------------------------------------------------------------
------------------------------------------------------------
------------------------------------------------------------
------------------------------------------------------------
------------------------------------------------------------
------------------------------------------------------------
----
>AtbHLH025
------------------------------------------------------------
------------------------------------------------------------
------------------------------------------------------------
------------------------------------------------------------
------------------------------------------------------------
------------------------------------------------------------
------------------------------------------------------------
------------------------------------------------------------
------------------------------MS----------------------------
---------------I--------------------------------------------
------------------------------------------------------------
------------------------------------------------------------
------------------------------------------------------------
------------------------------------------------------------
--------LSTRW-----------------------------------------------
------------------------------------------------FS----------
-------------------------------------------------------E----
------------------------------------------------------------
------------------------------------------------------------
------------------------------------------------------------
------------------------------------------------------------
------------------------------------------------------------
------------------------------------------QEIEENSI----------
------------------------------------------------------------
------------------------------------------------------------
------------------------------------------------------------
------------------------------------------------------------
------------------------------------------------------------
------------------------------------------------------------
------------------------------------------------------------
------------------------------------------------------------
------------------------------------------------------------
------------------------------------IQQFH-------------------
----------MNSIVGEVQEA--------------------------------------Q
--------------Y---------------------------------------------
------------------------------------------------------------
------------------------------------------------------------
------------------------------------------------------------
--------------------------------IFPHSFTT--------------------
----------------NN-D---------------------------------------P
S--------------------------YD-------------------------------
------------------------------------------------------------
------------------------------------------------------------
------------------------------------------------------------
----------------------------DLIEMKPPKILETT-YI--------------S
P------SSHL-----------------------------------------PP-NSK-P
HHIHRH------------------------------------------------------
------------------------------------------------------------
------------------------------------------------------------
------------------------------------------------------------
----------------------------------SSSRILSFEDY---------------
------------------------------------------------------------
------------------------------------------------------------
------------------------------------------------------------
---------GSND-ME-HEY--------SP------------------------------
------------------------------------------------------------
-----TYLNSIFS-----------------------------------------------
------------------------------------------------------------
------------------------------------------------------------
------------------------------------------------------------
------------------------------------------------------------
--------------------------------------------------PKLEAQ----
----------VQPH----------------------------------------------
---------------QKSDEFN--------------------------------------
---------------------------RKG-TKR-AQ-P---------------------
------------------------------------------------------------
------------------------------------------------------------
-----------------------------FS------------------------R----
--------NQ-------------------S------------------------------
-----N-------A-----QD----------H-----------------IIA--------
-------E-----------------R----------------------------------
KRREK-------------------------------------------------LTQ---
-------------------R--------------FVALSAL-VP-G-L------------
----------------------K-K-----------------------------------
------------------------------MDKA--------------------------
-----------------SVLGD--------ALKHIKYL---Q-------ER------V--
-G----------------------------------------------------------
-----------------------ELEE-----------------------Q-----K---
-K-------------ERR------------L--------E---------SMV------LV
KK----------------------------------------------------------
--------SKL---------------------------------ILDDNN----------
------------------------------------------------------------
------QSF---------------------------------------------------
-SSSCEDG-------------------------FSDL-----------------------
-----------------------------------DLP----------------------
---------------------------EIEVR---------------------FSDED--
-----------------------------------------VLIK---------------
-----------------ILC----------EKQ---------------------------
----------------------------------K-G-----------------------
---------------------------H--------------------------------
-------------------------------------------------LAKIM------
----------------A-EI-E----------K-L-------H-I-------L-------
----------IT------------------------------------------------
------------------------------------------------------------
------------------------------------------------------------
------------------------------------------------------------
------------------------------------------------------------
--NSS------------------------------------V------------------
--------LNF-G-P--------------------------------------------T
--LD-ITIIA-----------------------K--------------------------
------------------------------------------------------------
------------------------------------------------------------
------------------------------------------------------------
--------------KES-------------------------------------------
------------------------------------------------------------
------------------------------------------------------------
---DFDM-TL-------------MD--------V--------------------------
------------------------------------------------------------
------------------------------------------VK----------------
------------------------------------------------------------
---------SLRSA----------------------------------------------
------------------------------------------------------------
------------------------------------------------------------
------------------------------------------------------------
------------------------------------------------------------
------------------------------------------------------------
------------------------------------------------------------
------------------------------------------------------------
------------------------------------------------------------
------------------------------------------------------------
------------------------------------------------------------
------------------------------------------------------------
------------------------------------------------------------
------------------------------------------------------------
------------------------------------------------------------
------------------------------LSNFI-------------------------
------------------------------------------------------------
------------------------------------------------------------
------------------------------------------------------------
------------------------------------------------------------
------------------------------------------------------------
------------------------------------------------------------
------------------------------------------------------------
------------------------------------------------------------
----
>MpbHLH032
------------------------------------------------------------
------------------------------------------------------------
------------------------------------------------------------
------------------------------------------------------------
------------------------------------------------------------
------------------------------------------------------------
------------------------------------------------------------
------------------------------------------------------------
------------------------------ME----------------------------
---------------F--AP----------------------------------------
------------------------------------------------------------
------------------------------------------------------------
------------------------------------------------------------
------------------------------------------------------------
-----SSTSAMQW-----------------------------------------------
------------------------------------------------LS----------
-------------------------------------------------------E----
------------------------------------------------------------
------------------------------------------------------------
------------------------------------------------------------
------------------------------------------------------------
------------------------------------------------------------
------------------------------------------MGLEDPSL----------
------------------------------------------------------------
------------------------------------------------------------
------------------------------------------------------------
------------------------------------------------------------
------------------------------------------------------------
------------------------------------------------------------
------------------------------------------------------------
------------------------------------------------------------
------------------------------------------------------------
------------------------------------VRHL--------------------
-----------DSLFPPTS-E--------------------------------------S
--------------LVNVVGH-QNGHNL--------------------------------
---------------SF----------PS-------------------------------
------------------------------------------------------------
------------------------------------------LMPGFKTGNDVKIPS---
-AVP----------------------------PHNLSSYS--------------------
----------------SPLD---------------------------------------S
L--------------------------CN-------------------------------
------------------------------------------------------------
------------------------------------------------------------
------------------------------------------------------------
-------------------------------LERPMKMLRSN-AW--------------E
G------NIS---------------------------------------------QQG-Q
RSSTV-------------------------------------------------------
-------PIYSGKPQHR-------------------------------------------
------------------------------------------------------------
------------------------------------------------------------
-----------------------------------MVQFLQPEKI---------------
------------------------------------------------------------
------------------------------------------------------------
------------------------------------------------------------
---------GNHRTEG-FTS--------LS------------------------------
----K---------------------IP--------------------------------
----DETLESVASTTT---------------SIP--------------------------
------------------------------------------------------------
-----------------------CR-----------------------------------
------NGLRIQENC-----------------ND--------------------------
-----------VHSSIETE-SN-----SCGRESP--------------------------
---------NSLG-ESMPGKRK----------------------------PDMDYV----
------------------------------------------------------------
---------------------------------------DVKP-----------------
-------------------------DRVNA-VQA-PF-T---------------------
------------------------------------------------------------
------------------------------------------------------------
-----------------------------TV------------------------K----
--------GS-------------------G------------------------------
-----H-------T-----QD----------H-----------------IMA--------
-------E-----------------R----------------------------------
KRREK-------------------------------------------------LSQ---
-------------------R--------------FIALSAI-VP-G-L------------
----------------------K-K-----------------------------------
------------------------------MDKA--------------------------
-----------------SVLGD--------AIKYVKQL---Q-------DR------V--
-K----------------------------------------------------------
-----------------------TLEE-----------------------S-----T---
-P-------------KKG------------L--------R---------TVY------TV
KK----------------------------------------------------------
--------QSR-------------------------------------NA----------
------------------------------------------------------------
------SDE-------------------------------------ED-----------T
SENTTVTT--V----------------------EDEE-----------------------
-----------------------------------QAA----------------------
---------------------------EIEAR---------------------MIEKN--
-----------------------------------------VLIK---------------
-----------------LHC----------EKK---------------------------
----------------------------------K-G-----------------------
---------------------------V--------------------------------
-------------------------------------------------LVKSL------
----------------A-EL-E----------K-L-------R-L-------V-------
----------VV------------------------------------------------
------------------------------------------------------------
------------------------------------------------------------
------------------------------------------------------------
------------------------------------------------------------
--SAN------------------------------------I------------------
--------LSF-S-A--------------------------------------------T
A-LD-LTFNA-----------------------K--------------------------
------------------------------------------------------------
------------------------------------------------------------
------------------------------------------------------------
--------------VEE-------------------------------------------
------------------------------------------------------------
------------------------------------------------------------
---GSEL-TA-------------DD--------I--------------------------
------------------------------------------------------------
------------------------------------------VN----------------
------------------------------------------------------------
---------ALQKL----------------------------------------------
------------------------------------------------------------
------------------------------------------------------------
------------------------------------------------------------
------------------------------------------------------------
------------------------------------------------------------
------------------------------------------------------------
------------------------------------------------------------
------------------------------------------------------------
------------------------------------------------------------
------------------------------------------------------------
------------------------------------------------------------
------------------------------------------------------------
------------------------------------------------------------
------------------------------------------------------------
------------------------------FKTFT-------------------------
------------------------------------------------------------
------------------------------------------------------------
------------------------------------------------------------
------------------------------------------------------------
------------------------------------------------------------
------------------------------------------------------------
------------------------------------------------------------
------------------------------------------------------------
----
>SmbHLH008
------------------------------------------------------------
------------------------------------------------------------
------------------------------------------------------------
------------------------------------------------------------
------------------------------------------------------------
------------------------------------------------------------
------------------------------------------------------------
------------------------------------------------------------
------------------------------------------------------------
------------------------------------------------------------
------------------------------------------------------------
------------------------------------------------------------
------------------------------------------------------------
------------------------------------------------------------
------------------------------------------------------------
------------------------------------------------------------
------------------------------------------------------------
------------------------------------------------------------
------------------------------------------------------------
------------------------------------------------------------
------------------------------------------------------------
------------------------------------------------------------
------------------------------------------------------------
------------------------------------------------------------
------------------------------------------------------------
------------------------------------------------------------
------------------------------------------------------------
------------------------------------------------------------
------------------------------------------------------------
------------------------------------------------------------
------------------------------------------------------------
------------------------------------------------------------
------------------------------------------------------------
------------------------------------------------------------
------------------------------------------------------------
------------------------------------------------------------
------------------------------------------------------------
------------------------------------------------------------
------------------------------------------------------------
------------------------------------------------------------
------------------------------------------------------------
------------------------------------------------------------
------------------------------------------------------------
------------------------------------------------------------
------------------------------------------------------------
------------------------------------------------------------
------------------------------------------------------------
------------------------------------------------------------
------------------------------------------------------------
------------------------------------------------------------
------------------------------------------------------------
------------------------------------------------------------
------------------------------------------------------------
------------------------------------------------------------
------------------------------------------------------------
------------------------------------------------------------
------------------------------------------------------------
------------------------------------------------------------
------------------------------------------------------------
------------------------------------------------------------
------------------------------------------------------------
------------------------------------------------------------
------------------------------------------------------------
------------------------------------------------------------
-----------------------------------SS-P---------------------
------------------------------------------------------------
------------------------------------------------------------
-----------------------------QG------------------------K----
--------TS-------------------G------------------------------
-----H-------T-----LD----------H-----------------IMA--------
-------E-----------------R----------------------------------
KRREK-------------------------------------------------LSQ---
-------------------R--------------FIALSAI-VP-G-L------------
----------------------K-K-----------------------------------
------------------------------MDKA--------------------------
-----------------SVLGD--------AIKYVKQL---Q-------ER------L--
-K----------------------------------------------------------
-----------------------SLEE-----------------------H-----V---
-S-------------RKG------------V--------Q---------SVA------YC
KK----------------------------------------------------------
--------SVP-------------------------------------MH----------
------------------------------------------------------------
------GGS-------------------------------------KQ-----------E
DKYGSVS--------------------------DDDF-----------------------
-----------------------------------CPP----------------------
---------------------------EIEAR---------------------YMGKN--
-----------------------------------------VLVR---------------
-----------------VHC----------EKR---------------------------
----------------------------------K-G-----------------------
---------------------------L--------------------------------
-------------------------------------------------LVKCL------
----------------G-EL-E----------K-L-------N-L-------L-------
----------VI------------------------------------------------
------------------------------------------------------------
------------------------------------------------------------
------------------------------------------------------------
------------------------------------------------------------
--NAS------------------------------------A------------------
--------LSF-S-D--------------------------------------------T
V-HD-FTF----------------------------------------------------
------------------------------------------------------------
------------------------------------------------------------
------------------------------------------------------------
------------------------------------------------------------
------------------------------------------------------------
------------------------------------------------------------
------------------------------------------------------------
------------------------------------------------------------
------------------------------------------------------------
------------------------------------------------------------
------------------------------------------------------------
------------------------------------------------------------
------------------------------------------------------------
------------------------------------------------------------
------------------------------------------------------------
------------------------------------------------------------
------------------------------------------------------------
------------------------------------------------------------
------------------------------------------------------------
------------------------------------------------------------
------------------------------------------------------------
------------------------------------------------------------
------------------------------------------------------------
------------------------------------------------------------
------------------------------------------------------------
------------------------------------------------------------
------------------------------------------------------------
------------------------------------------------------------
------------------------------------------------------------
------------------------------------------------------------
------------------------------------------------------------
------------------------------------------------------------
------------------------------------------------------------
------------------------------------------------------------
----
>SmbHLH025
------------------------------------------------------------
------------------------------------------------------------
------------------------------------------------------------
------------------------------------------------------------
------------------------------------------------------------
------------------------------------------------------------
------------------------------------------------------------
------------------------------------------------------------
------------------------------------------------------------
------------------------------------------------------------
------------------------------------------------------------
------------------------------------------------------------
------------------------------------------------------------
------------------------------------------------------------
------------------------------------------------------------
------------------------------------------------------------
------------------------------------------------------------
------------------------------------------------------------
------------------------------------------------------------
------------------------------------------------------------
------------------------------------------------------------
------------------------------------------------------------
------------------------------------------------------------
------------------------------------------------------------
------------------------------------------------------------
------------------------------------------------------------
------------------------------------------------------------
------------------------------------------------------------
------------------------------------------------------------
------------------------------------------------------------
------------------------------------------------------------
------------------------------------------------------------
------------------------------------------------------------
------------------------------------------------------------
------------------------------------------------------------
------------------------------------------------------------
------------------------------------------------------------
------------------------------------------------------------
------------------------------------------------------------
------------------------------------------------------------
------------------------------------------------------------
------------------------------------------------------------
------------------------------------------------------------
------------------------------------------------------------
------------------------------------------------------------
------------------------------------------------------------
------------------------------------------------------------
------------------------------------------------------------
------------------------------------------------------------
------------------------------------------------------------
------------------------------------------------------------
------------------------------------------------------------
------------------------------------------------------------
------------------------------------------------------------
------------------------------------------------------------
------------------------------------------------------------
------------------------------------------------------------
------------------------------------------------------------
------------------------------------------------------------
------------------------------------------------------------
------------------------------------------------------------
------------------------------------------------------------
------------------------------------------------------------
------------------------------------------------------------
------------------------------------------------------------
------------------------------------------------------------
------------------------------------------------------------
------------------------------------------------------------
------------------------------------------------------------
--------------------D----------H-----------------IMA--------
-------E-----------------R----------------------------------
KRREK-------------------------------------------------LSQ---
-------------------R--------------FIALSAI-VP-G-L------------
----------------------K-K-----------------------------------
------------------------------MDKA--------------------------
-----------------SVLGD--------AIKYVKQL---Q-------ER------L--
-K----------------------------------------------------------
-----------------------SLEE-----------------------H-----V---
-S-------------RKG------------V--------Q---------SVA------YC
KK----------------------------------------------------------
--------SVP-------------------------------------MH----------
------------------------------------------------------------
------GGS-------------------------------------KQ-----------E
DKYGSVS--------------------------DDDF-----------------------
-----------------------------------CPP----------------------
---------------------------EIEAR---------------------YMGKN--
-----------------------------------------VLVR---------------
-----------------VHC----------EKR---------------------------
----------------------------------K-G-----------------------
---------------------------L--------------------------------
-------------------------------------------------LVKCL------
----------------G-EL-E----------K-L-------N-L-------L-------
----------VI------------------------------------------------
------------------------------------------------------------
------------------------------------------------------------
------------------------------------------------------------
------------------------------------------------------------
--NAS------------------------------------A------------------
--------LSF-S-D--------------------------------------------T
V-HD-FTFTA-----------------------Q--------------------------
------------------------------------------------------------
------------------------------------------------------------
------------------------------------------------------------
--------------V---------------------------------------------
------------------------------------------------------------
------------------------------------------------------------
------------------------------------------------------------
------------------------------------------------------------
------------------------------------------------------------
------------------------------------------------------------
------------------------------------------------------------
------------------------------------------------------------
------------------------------------------------------------
------------------------------------------------------------
------------------------------------------------------------
------------------------------------------------------------
------------------------------------------------------------
------------------------------------------------------------
------------------------------------------------------------
------------------------------------------------------------
------------------------------------------------------------
------------------------------------------------------------
------------------------------------------------------------
------------------------------------------------------------
------------------------------------------------------------
------------------------------------------------------------
------------------------------------------------------------
------------------------------------------------------------
------------------------------------------------------------
------------------------------------------------------------
------------------------------------------------------------
------------------------------------------------------------
------------------------------------------------------------
------------------------------------------------------------
----
>PpbHLH022
------------------------------------------------------------
------------------------------------------------------------
------------------------------------------------------------
------------------------------------------------------------
------------------------------------------------------------
------------------------------------------------------------
------------------------------------------------------------
------------------------------------------------------------
------------------------------------------------------------
------------------------------------------------------------
------------------------------------------------------------
------------------------------------------------------------
------------------------------------------------------------
------------------------------------------------------------
----------MQW-----------------------------------------------
------------------------------------------------VT----------
-------------------------------------------------------E----
------------------------------------------------------------
------------------------------------------------------------
------------------------------------------------------------
------------------------------------------------------------
------------------------------------------------------------
------------------------------------------LGMED-------------
------------------------------------------------------------
------------------------------------------------------------
------------------------------------------------------------
------------------------------------------------------------
------------------------------------------------------------
------------------------------------------------------------
------------------------------------------------------------
------------------------------------------------------------
------------------------------------------------------------
------------------------------------VRQF--------------------
-----------DPLFHQSNAE--------------------------------------A
--------------YGGGLSS-VSGSGN--------------------------------
---------------NY----------AA-------------------------------
------------------------------------------------------------
------------------------------------------CLESFKQQKE--------
------------------------------------RQSF--------------------
----------------ADLD---------------------------------------G
L--------------------------YH-------------------------------
------------------------------------------------------------
------------------------------------------------------------
------------------------------------------------------------
-------------------------------QERPQKMLKSN-SS--------------M
P------TLND-----------------------------------------FHYQAS-P
NWSMS-------------------------------------------------------
-------MGLSSGLGGI-------------------------------------------
------------------------------------------------------------
------------------------------------------------------------
-----------------------------------SFGSQQPLAQ---------------
------------------------------------------------------------
------------------------------------------------------------
------------------------------------------------------------
---------NPHQ-QV-HQM--------IP------------------------------
------------------------------------------------------------
-----QHLDAYAMSVQ---------------HLQ--------------------------
------------------------------------------------------------
-----------------------ED-----------------------------------
------SAVHPRTPG-----------------SQ--------------------------
-----------VDCGSSPV-SV-----GTNGCKP--------------------------
---------DAVSVESLRGSSPL---------------------------SSIEYV----
----------QQGK----------------------------------------------
---------------QKSSGFFAS---------------NVSG-----------------
-------------------------SRLTM-PPQ-PP-P---------------------
------------------------------------------------------------
------------------------------------------------------------
-----------------------------PV------------------------K----
--------ST-------------------G------------------------------
-----H-------T-----QD----------H-----------------IMA--------
-------E-----------------R----------------------------------
KRREK-------------------------------------------------LSQ---
-------------------R--------------FIALSAI-VP-G-L------------
----------------------K-K-----------------------------------
------------------------------MDKA--------------------------
-----------------SVLGD--------AIKYVKTL---E-------EK------L--
-K----------------------------------------------------------
-----------------------ALEE-----------------------R-----L---
-P-------------KKR------------M--------R---------SLS-------V
KN----------------------------------------------------------
--------MPP-----------VP-------------------PSSSNSQ----------
------------------------------------------------------------
------GCSKLA----PAV---------------------------KQ-----------Q
LGEEVVD--------------------------EDDG-----------------------
-----------------------------------SQP----------------------
---------------------------EIEAR---------------------KIDKN--
-----------------------------------------VLIR---------------
-----------------MHC----------EKR---------------------------
----------------------------------K-S-----------------------
---------------------------L--------------------------------
-------------------------------------------------LVKSL------
----------------A-EL-E----------K-M-------K-L-------V-------
----------IL------------------------------------------------
------------------------------------------------------------
------------------------------------------------------------
------------------------------------------------------------
------------------------------------------------------------
--NAN------------------------------------I------------------
--------LSF-S-A--------------------------------------------T
T-VD-LTCCA-----------------------H--------------------------
------------------------------------------------------------
------------------------------------------------------------
------------------------------------------------------------
--------------MTD-------------------------------------------
------------------------------------------------------------
------------------------------------------------------------
---GCDI-NT-------------DE--------I--------------------------
------------------------------------------------------------
------------------------------------------VR----------------
------------------------------------------------------------
---------TLQDL----------------------------------------------
------------------------------------------------------------
------------------------------------------------------------
------------------------------------------------------------
------------------------------------------------------------
------------------------------------------------------------
------------------------------------------------------------
------------------------------------------------------------
------------------------------------------------------------
------------------------------------------------------------
------------------------------------------------------------
------------------------------------------------------------
------------------------------------------------------------
------------------------------------------------------------
------------------------------------------------------------
------------------------------YYTLED------------------------
------------------------------------------------------------
------------------------------------------------------------
------------------------------------------------------------
------------------------------------------------------------
------------------------------------------------------------
------------------------------------------------------------
------------------------------------------------------------
------------------------------------------------------------
----
>PpbHLH025
------------------------------------------------------------
------------------------------------------------------------
------------------------------------------------------------
------------------------------------------------------------
------------------------------------------------------------
------------------------------------------------------------
------------------------------------------------------------
------------------------------------------------------------
------------------------------------------------------------
------------------------------------------------------------
------------------------------------------------------------
------------------------------------------------------------
------------------------------------------------------------
------------------------------------------------------------
----------MQW-----------------------------------------------
------------------------------------------------LS----------
-------------------------------------------------------E----
------------------------------------------------------------
------------------------------------------------------------
------------------------------------------------------------
------------------------------------------------------------
------------------------------------------------------------
------------------------------------------MGMEDHQL----------
------------------------------------------------------------
------------------------------------------------------------
------------------------------------------------------------
------------------------------------------------------------
------------------------------------------------------------
------------------------------------------------------------
------------------------------------------------------------
------------------------------------------------------------
------------------------------------------------------------
------------------------------------VRQF--------------------
-----------DPLFNQTSVE--------------------------------------Q
--------------YGGGL---PSGSSN--------------------------------
---------------DY----------VA-------------------------------
------------------------------------------------------------
------------------------------------------PLESLKQQKE--------
------------------------------------RQSF--------------------
----------------ADLD---------------------------------------G
F--------------------------YH-------------------------------
------------------------------------------------------------
------------------------------------------------------------
------------------------------------------------------------
-------------------------------QERPQKMLKPN-CY--------------E
P------NLSN-----------------------------------------FQYQAN-P
HWNTS-------------------------------------------------------
-------MSFSSGLDFM-------------------------------------------
------------------------------------------------------------
------------------------------------------------------------
-----------------------------------TFATHQPSGQ---------------
------------------------------------------------------------
------------------------------------------------------------
------------------------------------------------------------
---------NPHQKQE-HQM--------LP------------------------------
------------------------------------------------------------
-----QQLDTYAMPVQ---------------HLH--------------------------
------------------------------------------------------------
-----------------------DD-----------------------------------
------GALHPRTPG-----------------SR--------------------------
-----------VDSGSSAV-SL-----GANGSKL--------------------------
---------DALSMEVLRGSSPL---------------------------SSIEYV----
----------QQGK----------------------------------------------
---------------QKITGFFSP---------------NGGG-----------------
-------------------------SRLSM-PTQ-PP-P---------------------
------------------------------------------------------------
------------------------------------------------------------
-----------------------------PV------------------------K----
--------ST-------------------G------------------------------
-----H-------T-----QD----------H-----------------IMA--------
-------E-----------------R----------------------------------
KRREK-------------------------------------------------LSQ---
-------------------R--------------FIALSAI-VP-G-L------------
----------------------K-K-----------------------------------
------------------------------MDKA--------------------------
-----------------SVLGD--------AIKYVKTL---E-------EK------L--
-K----------------------------------------------------------
-----------------------TMEE-----------------------R-----L---
-P-------------KKR------------I--------R---------SLS------NK
KS----------------------------------------------------------
--------SQP-----------ST-------------------TPGPVSQ----------
------------------------------------------------------------
------GESKPA----VVV---------------------------KQ-----------Q
LSDDVVD--------------------------EDDC-----------------------
-----------------------------------SQP----------------------
---------------------------EIEAR---------------------KIDKN--
-----------------------------------------VLIR---------------
-----------------MHC----------EKR---------------------------
----------------------------------K-S-----------------------
---------------------------L--------------------------------
-------------------------------------------------LVKSL------
----------------A-EL-E----------K-M-------K-L-------V-------
----------IL------------------------------------------------
------------------------------------------------------------
------------------------------------------------------------
------------------------------------------------------------
------------------------------------------------------------
--NAN------------------------------------I------------------
--------LSF-S-A--------------------------------------------A
T-VD-LTCCA-----------------------Q--------------------------
------------------------------------------------------------
------------------------------------------------------------
------------------------------------------------------------
--------------MSE-------------------------------------------
------------------------------------------------------------
------------------------------------------------------------
---GCEV-NT-------------DE--------I--------------------------
------------------------------------------------------------
------------------------------------------VR----------------
------------------------------------------------------------
---------CLQEL--------------------------------------DSQTMPSA
ISGLLPFPQV-----------KMD------------------------------------
-------------MAIAS---------EF---------------------------FNVV
N-------------------------------------P----FTIFSTV----------
------------------------------------------------------------
------------------------------------------------------------
------------------------------------------------------------
------------------------------------------------------------
--QVL---FLQI---SLVPVLVHISK---ECVYLELCPELY-------------------
------------------------------------------------------------
--------------------------------SEGSDSMTS-------------------
------------------------------------------------------------
------------------------------------------------------------
------------------------------------------------------------
------------------------------------------------------------
------------------------------LTTFSAASTRVM------------------
------------------------------------------------------------
------------------------------------------------------------
------------------------------------------------------------
------------------------------------------------------------
------------------------------------------------------------
----------------------------AVFAKAVADFAWFLF-----------------
-------------------------------------------------HSRVLG-----
---TSVVIHTRDDPL---------------------------WG----------------
----
>MpbHLH041
------------------------------------------------------------
--------------------------------------------------MS--------
-----------------------------VSLPKCEYGRV-----VFVSAELENDALFFR
AAVLPPPCKLLSISPDGLLGGPSLPLL---------------------------------
---------AHADCS---------------------------------------------
----------------------------------------------------------RA
V-----------------------------------------------------------
---------------------------PLC---STQRS----------------------
-----------------SISSVLRY----NME----------------------------
---------------VVSTP----------------------------------------
------------------------------------------------------------
------------------------------------------------------------
------------------------------------------------------------
------------------------------------------------------------
-----AGNGAKQW-----------------------------------------------
------------------------------------------------LS----------
-------------------------------------------------------E----
------------------------------------------------------------
------------------------------------------------------------
------------------------------------------------------------
------------------------------------------------------------
------------------------------------------------------------
------------------------------------------LGLEEPSL----------
------------------------------------------------------------
------------------------------------------------------------
------------------------------------------------------------
------------------------------------------------------------
------------------------------------------------------------
------------------------------------------------------------
------------------------------------------------------------
------------------------------------------------------------
------------------------------------------------------------
------------------------------------VRHL--------------------
-----------DSLFLPTS-N--------------------------------------Q
--------------YQSVKGY-NNLNSY--------------------------------
---------------DL----------GG-------------------------------
------------------------------------------------------------
------------------------------------------SFLNVKQRDA-SPVT---
-MNN----------------------------TFTSTGYS--------------------
----------------SQWD---------------------------------------A
L--------------------------LN-------------------------------
------------------------------------------------------------
------------------------------------------------------------
------------------------------------------------------------
-------------------------------NERPAKMPKTI-SW--------------D
G------SFS---------------------------------------------NQG-M
GNSLTHQPLLP-------------------------------------------------
-------LIFSHKQQQQH------------------------------------------
------------------------------------------------------------
------------------------------------------------------------
-----------------------H---------EPQIQHQQQHHQ---------------
------------------------------------------------------------
------------------------------------------------------------
------------------------------------------------------------
---------HQHN-HM-NQF--------FS------------------------------
---------------------------PQQQ-----------------------------
---LCQGIDGFVASLP---------------KLS--------------------------
------------------------------------------------------------
-----------------------DDL----------------------------------
-----HDSVAPRTPT-----------------ME--------------------------
-----------IGGSQVLG-GG-----AQDTCNS--------------------------
---------DVHSVEAMSMSSTCNRD-----------------------SSPIADS----
----------FRGK----------------------------------------------
---------------RKPEFFPSPT---------D--MRVQRP-----------------
-------------------------PPMAT-TRA-PS-P---------------------
------------------------------------------------------------
------------------------------------------------------------
-----------------------------PS------------------------K----
--------AT-------------------G------------------------------
-----H-------T-----QD----------H-----------------IMA--------
-------E-----------------R----------------------------------
KRREK-------------------------------------------------LSQ---
-------------------R--------------FIALSAI-VP-G-L------------
----------------------K-K-----------------------------------
------------------------------MDKA--------------------------
-----------------SVLGD--------AIKYVKSL---Q-------DR------V--
-Q----------------------------------------------------------
-----------------------KLEE-----------------------Q-----A---
-P-------------KKN------------V--------S---------SIA------VV
KN----------------------------------------------------------
--------GKD-----------SK-------------------GSGSDGE----------
------------------------------------------------------------
------TGAESE----V-------------------------------------------
---------------------------------VESG-----------------------
-----------------------------------ETP----------------------
---------------------------DIEAR---------------------VNDKN--
-----------------------------------------VLIK---------------
-----------------MHC----------EMK---------------------------
----------------------------------I-G-----------------------
---------------------------S--------------------------------
-------------------------------------------------VAKCI------
----------------S-EL-E----------K-L-------H-L-------I-------
----------VL------------------------------------------------
------------------------------------------------------------
------------------------------------------------------------
------------------------------------------------------------
------------------------------------------------------------
--NAN------------------------------------I------------------
--------LSF-T-N--------------------------------------------T
S-VD-LTLSA-----------------------Q--------------------------
------------------------------------------------------------
------------------------------------------------------------
------------------------------------------------------------
--------------TED-------------------------------------------
------------------------------------------------------------
------------------------------------------------------------
---GHEV-TA-------------DE--------I--------------------------
------------------------------------------------------------
------------------------------------------VA----------------
------------------------------------------------------------
---------ALQSF----------------------------------------------
------------------------------------------------------------
------------------------------------------------------------
------------------------------------------------------------
------------------------------------------------------------
------------------------------------------------------------
------------------------------------------------------------
------------------------------------------------------------
------------------------------------------------------------
------------------------------------------------------------
------------------------------------------------------------
------------------------------------------------------------
------------------------------------------------------------
------------------------------------------------------------
------------------------------------------------------------
------------------------------FKTL--------------------------
------------------------------------------------------------
------------------------------------------------------------
------------------------------------------------------------
------------------------------------------------------------
------------------------------------------------------------
------------------------------------------------------------
------------------------------------------------------------
------------------------------------------------------------
----
>OsbHLH018
------------------------------------------------------------
------------------------------------------------------------
------------------------------------------------------------
------------------------------------------------------------
------------------------------------------------------------
------------------------------------------------------------
------------------------------------------------------------
------------------------------------------------------------
------------------------------------------------------------
------------------------------------------------------------
------------------------------------------------------------
------------------------------------------------------------
------------------------------------------------------------
------------------------------------------------------------
--------MATQW-----------------------------------------------
------------------------------------------------FS----------
-------------------------------------------------------N----
------------------------------------------------------------
------------------------------------------------------------
------------------------------------------------------------
------------------------------------------------------------
------------------------------------------------------------
------------------------------------------MVMDEPSF----------
------------------------------------------------------------
------------------------------------------------------------
------------------------------------------------------------
------------------------------------------------------------
------------------------------------------------------------
------------------------------------------------------------
------------------------------------------------------------
------------------------------------------------------------
------------------------------------------------------------
------------------------------------FHQWQ-------------------
----------SDGLLEQYTEQ--------------------------------------Q
--------------IAVAFG----------------------------------------
------------------------------------------------------------
------------------------------------------------------------
---------------------------------------------QAGEADA-AAAA---
-AAM----------------------------MVQQQQYA--------------------
----------------A------------------------------------------A
A--------------------------AA-------------------------------
------------------------------------------------------------
------------------------------------------------------------
------------------------------------------------------------
-------------------------------EHRPRKAAKVNTSW--------------D
S------CIT---------------------------------------------EQG-S
------------------------------------------------------------
------------------------------------------------------------
------------------------------------------------------------
------------------------------------------------------------
------------------------------------------------------------
------------------------------------------------------------
------------------------------------------------------------
------------------------------------------------------------
------------------------------------------------------------
---------------------------PAD------------------------------
-----------SSSPT---------------ILS--------------------------
------------------------------------------------------------
-----------------------FGG----------------------------------
-----HADAAAAAAF-----------------AS--------------------------
-----------AGQAQSAP-YY-----G--------------------------------
----------GASAAALKPKQELDAA-----------------------AAPFSQA----
----------RPVK----------------------------------------------
---------------RSYDAMVAA---------------DVAK-----------------
-------------------------APAAA-ASR-P------------------------
------------------------------------------------------------
------------------------------------------------------------
------------------------------------------------------------
---------A-------------------S------------------------------
-----Q-------N-----QE----------H-----------------ILA--------
-------E-----------------R----------------------------------
KRREK-------------------------------------------------LSQ---
-------------------R--------------FIALSKI-VP-G-L------------
----------------------K-K-----------------------------------
------------------------------MDKA--------------------------
-----------------SVLGD--------AIKYVKQL---Q-------DQ------V--
-K----------------------------------------------------------
-----------------------GLEE-----------------------E-----A---
-R-------------RRP------------V--------E---------AAV------LV
KK----------------------------------------------------------
--------SQL---------------------------------SADDDD----------
------------------------------------------------------------
------GSS---------------------------------------------------
-CDENFDG--G----------------------EATA-----------------------
-----------------------------------GLP----------------------
---------------------------EIEAR---------------------VSERT--
-----------------------------------------VLVK---------------
-----------------IHC----------ENR---------------------------
----------------------------------K-G-----------------------
---------------------------A--------------------------------
-------------------------------------------------LITAL------
----------------S-EV-E----------T-I-------G-L-------T-------
----------IM------------------------------------------------
------------------------------------------------------------
------------------------------------------------------------
------------------------------------------------------------
------------------------------------------------------------
--NTN------------------------------------V------------------
--------LPF-T-S--------------------------------------------S
S-LD-ITIMA-----------------------T--------------------------
------------------------------------------------------------
------------------------------------------------------------
------------------------------------------------------------
--------------AGE-------------------------------------------
------------------------------------------------------------
------------------------------------------------------------
---NFSL-SV-------------KD--------I--------------------------
------------------------------------------------------------
------------------------------------------VK----------------
------------------------------------------------------------
---------KLNQA----------------------------------------------
------------------------------------------------------------
------------------------------------------------------------
------------------------------------------------------------
------------------------------------------------------------
------------------------------------------------------------
------------------------------------------------------------
------------------------------------------------------------
------------------------------------------------------------
------------------------------------------------------------
------------------------------------------------------------
------------------------------------------------------------
------------------------------------------------------------
------------------------------------------------------------
------------------------------------------------------------
------------------------------FKLSL-------------------------
------------------------------------------------------------
------------------------------------------------------------
------------------------------------------------------------
------------------------------------------------------------
------------------------------------------------------------
------------------------------------------------------------
------------------------------------------------------------
------------------------------------------------------------
----
>AtbHLH019
------------------------------------------------------------
------------------------------------------------------------
------------------------------------------------------------
------------------------------------------------------------
------------------------------------------------------------
------------------------------------------------------------
------------------------------------------------------------
------------------------------------------------------------
------------------------------------------------------------
------------------------------------------------------------
------------------------------------------------------------
------------------------------------------------------------
------------------------------------------------------------
------------------------------------------------------------
------------M-----------------------------------------------
------------------------------------------------DE----------
-------------------------------------------------------D----
------------------------------------------------------------
------------------------------------------------------------
------------------------------------------------------------
------------------------------------------------------------
------------------------------------------------------------
------------------------------------------FFLPDFSL----------
------------------------------------------------------------
------------------------------------------------------------
------------------------------------------------------------
------------------------------------------------------------
------------------------------------------------------------
------------------------------------------------------------
------------------------------------------------------------
------------------------------------------------------------
------------------------------------------------------------
------------------------------------VDID--------------------
----------FDF-----------------------------------------------
------------------------------------------------------------
------------------------------------------------------------
------------------------------------------------------------
---------------------------------------------NIYEENNLSPDE---
-SLS----------------------------NSRRADQS--------------------
----------------SKFD---------------------------------------H
Q--------------------------MHF------------------------------
------------------------------------------------------------
------------------------------------------------------------
------------------------------------------------------------
----------------------------ECLREKPKAAVKPMMKI--------------N
N-----------------------------------------------------------
------------------------------------------------------------
------------------------------------------------------------
------------------------------------------------------------
------------------------------------------------------------
-----------------------------------KQQLISF------------------
------------------------------------------------------------
------------------------------------------------------------
------------------------------------------------------------
------------------------------------------------------------
------------------------------------------------------------
----DFSSNVISSPA---------------------------------------------
------------------------------------------------------------
------------------------------------------------------------
------------------------------------------------------------
------------------------------------------------------------
------------------------------------------------------------
-----------AEE----------------------------------------------
---------------IIMDKLVG-------------------------------------
----------------------------RG-TKR-KT-CSH-------------------
------------------------------------------------------------
------------------------------------------------------------
-----------------------------GT------------------------R----
--------SP-------------------V------------------------------
-----L-------A-----KE----------H-----------------VLA--------
-------E-----------------R----------------------------------
KRREK-------------------------------------------------LSE---
-------------------K--------------FIALSAL-LP-G-L------------
----------------------K-K-----------------------------------
------------------------------ADKV--------------------------
-----------------TILDD--------AISRMKQL---Q-------EQ------L--
-R----------------------------------------------------------
-----------------------TLKE-----------------------E-----K---
-E------------ATRQ------------M--------E---------SMI------LV
KK----------------------------------------------------------
--------SKV---------------------------------FFDEE-----------
------------------------------------------------------------
----------------------------------------------PN-----------L
SCSPSVHI-------------------------EFDQ-----------------------
-----------------------------------ALP----------------------
---------------------------EIEAK---------------------ISQND--
-----------------------------------------ILIR---------------
-----------------ILC----------EKS---------------------------
----------------------------------K-G-----------------------
---------------------------C--------------------------------
-------------------------------------------------MINIL------
----------------N-TI-E----------N-F-------Q-L-------R-------
----------IE------------------------------------------------
------------------------------------------------------------
------------------------------------------------------------
------------------------------------------------------------
------------------------------------------------------------
--NSI------------------------------------V------------------
--------LPF-G-D--------------------------------------------S
T-LD-ITVLA-----------------------Q--------------------------
------------------------------------------------------------
------------------------------------------------------------
------------------------------------------------------------
--------------MDK-------------------------------------------
------------------------------------------------------------
------------------------------------------------------------
---DFSM-SI------------LKD--------L--------------------------
------------------------------------------------------------
------------------------------------------VR----------------
------------------------------------------------------------
---------NLRLA----------------------------------------------
------------------------------------------------------------
------------------------------------------------------------
------------------------------------------------------------
------------------------------------------------------------
------------------------------------------------------------
------------------------------------------------------------
------------------------------------------------------------
------------------------------------------------------------
------------------------------------------------------------
------------------------------------------------------------
------------------------------------------------------------
------------------------------------------------------------
------------------------------------------------------------
------------------------------------------------------------
------------------------------MV----------------------------
------------------------------------------------------------
------------------------------------------------------------
------------------------------------------------------------
------------------------------------------------------------
------------------------------------------------------------
------------------------------------------------------------
------------------------------------------------------------
------------------------------------------------------------
----
>AtbHLH020
------------------------------------------------------------
------------------------------------------------------------
------------------------------------------------------------
------------------------------------------------------------
------------------------------------------------------------
------------------------------------------------------------
------------------------------------------------------------
------------------------------------------------------------
------------------------------------------------------------
------------------------------------------------------------
------------------------------------------------------------
------------------------------------------------------------
------------------------------------------------------------
------------------------------------------------------------
------------------------------------------------------------
------------------------------------------------------------
------------------------------------------------------------
------------------------------------------------------------
------------------------------------------------------------
------------------------------------------------------------
------------------------------------------------------------
------------------------------------------------------------
--------------------------------------------MDDSSF----------
------------------------------------------------------------
------------------------------------------------------------
------------------------------------------------------------
------------------------------------------------------------
------------------------------------------------------------
------------------------------------------------------------
------------------------------------------------------------
------------------------------------------------------------
------------------------------------------------------------
------------------------------------MDLM--------------------
----------IDT-----------------------------------------------
------------------------------------------------------------
------------------------------------------------------------
------------------------------------------------------------
---------------------------------------------DEYLIDDWESDF---
-PIC----------------------------GETNTNPG--------------------
----------------SESG---------------------------------------S
G--------------------------TGF------------------------------
------------------------------------------------------------
------------------------------------------------------------
------------------------------------------------------------
----------------------------ELLAERPTKQMKTNNNM--------------N
S------TSS---------------------------------------------SPS-S
SSSSGS------------------------------------------------------
------------------------------------------------------------
------------------------------------------------------------
------------------------------------------------------------
----------------------------------RTSQVISFG-----------------
------------------------------------------------------------
------------------------------------------------------------
------------------------------------------------------------
----------------------------SP------------------------------
------------------------------------------------------------
----DTKTNPVETSLN--------------------------------------------
------------------------------------------------------------
------------------------------------------------------------
------------------------------------------------------------
------------------------------------------------------------
------------------------------------------------------------
----------FSNQ----------------------------------------------
---------------VSMDQKV--------------------------------------
-----------------------------G-SKR-KD-CVNN------------------
------------------------------------------------------------
---------------------------------------------------------G--
-----------------------------GR------------------------R----
--------EP-------------------H------------------------------
-----L-------L-----KE----------H-----------------VLA--------
-------E-----------------R----------------------------------
KRRQK-------------------------------------------------LNE---
-------------------R--------------LIALSAL-LP-G-L------------
----------------------K-K-----------------------------------
------------------------------TDKA--------------------------
-----------------TVLED--------AIKHLKQL---Q-------ER------V--
-K----------------------------------------------------------
-----------------------KLEE-----------------------E-----R---
-V------------VTKK------------MD-------Q---------SII------LV
KR----------------------------------------------------------
--------SQV---------------------------------YLDDDS----------
------------------------------------------------------------
------SSYSST----CSA-------------------------ASPL-----------S
SSSDEVSI--------------------------FKQ-----------------------
-----------------------------------TMP----------------------
---------------------------MIEAR---------------------VSDRD--
-----------------------------------------LLIR---------------
-----------------VHC----------EKN---------------------------
----------------------------------K-G-----------------------
---------------------------C--------------------------------
-------------------------------------------------MIKIL------
----------------S-SL-E----------K-F-------R-L-------E-------
----------VV------------------------------------------------
------------------------------------------------------------
------------------------------------------------------------
------------------------------------------------------------
------------------------------------------------------------
--NSF------------------------------------T------------------
--------LPF-G-N--------------------------------------------S
T-LV-ITILT-----------------------K--------------------------
------------------------------------------------------------
------------------------------------------------------------
------------------------------------------------------------
--------------MDN-------------------------------------------
------------------------------------------------------------
------------------------------------------------------------
---KFSR-PV-------------EE--------V--------------------------
------------------------------------------------------------
------------------------------------------VK----------------
------------------------------------------------------------
---------NIRVA----------------------------------------------
------------------------------------------------------------
------------------------------------------------------------
------------------------------------------------------------
------------------------------------------------------------
------------------------------------------------------------
------------------------------------------------------------
------------------------------------------------------------
------------------------------------------------------------
------------------------------------------------------------
------------------------------------------------------------
------------------------------------------------------------
------------------------------------------------------------
------------------------------------------------------------
------------------------------------------------------------
------------------------------LAE---------------------------
------------------------------------------------------------
------------------------------------------------------------
------------------------------------------------------------
------------------------------------------------------------
------------------------------------------------------------
------------------------------------------------------------
------------------------------------------------------------
------------------------------------------------------------
----
>OsbHLH020
------------------------------------------------------------
------------------------------------------------------------
------------------------------------------------------------
------------------------------------------------------------
------------------------------------------------------------
------------------------------------------------------------
------------------------------------------------------------
------------------------------------------------------------
------------------------------------------------------------
------------------------------------------------------------
------------------------------------------------------------
------------------------------------------------------------
------------------------------------------------------------
------------------------------------------------------------
------------------------------------------------------------
------------------------------------------------------------
------------------------------------------------------------
------------------------------------------------------------
------------------------------------------------------------
------------------------------------------------------------
------------------------------------------------------------
------------------------------------------------------------
--------------------------------------------MEDSSL----------
------------------------------------------------------------
------------------------------------------------------------
------------------------------------------------------------
------------------------------------------------------------
------------------------------------------------------------
------------------------------------------------------------
------------------------------------------------------------
------------------------------------------------------------
------------------------------------------------------------
------------------------------------FMEWA-------------------
----------METLQHLHPLP--------------------------------------A
--------------TPPPAGGGYAGDNA--------------------------------
---------------TF----------P--------------------------------
------------------------------------------------------------
------------------------------------------------------------
--------------------------------SLQALRES--------------------
----------------SVSQ---------------------------------------N
G--------------------------MAP------------------------------
------------------------------------------------------------
------------------------------------------------------------
------------------------------------------------------------
----------------------------PEPTAH--EGHRASNSW--------------S
S------GDTDS---------------------------------------VSGGGGG-A
VMEHDG------------------------------------------------------
------------------------------------------------------------
------------------------------------------------------------
------------------------------------------------------------
----------------------------------WSTSPNSVRCAA--------------
------------------------------------------------------------
------------------------------------------------------------
------------------------------------------------------------
--------GGGGGGGG-GGL--------WP------------------------------
------------------------------------------------------------
-----VSWNFSSAMTQ---------------PCN--------------------------
------------------------------------------------------------
-----------------------DQ-----------------------------------
--------ATPSNP----------------------------------------------
------------------------------------------------------------
--------------------------------------------------PTTTRA----
----------RYGG----------------------------------------------
---------------GGVRYLPAA----------------VSP-----------------
-------------------------SPSAQ-TRR-AS-SKGNGGG---------------
------------------------------------------------------------
------------------------------------------GSG------------S--
-----------------------------SS------------------------A----
--------AP--------------------------------------------------
-----Y-------A-----QE----------H-----------------IIA--------
-------E-----------------R----------------------------------
KRREK-------------------------------------------------INQ---
-------------------R--------------FIELSTV-IP-G-L------------
----------------------K-K-----------------------------------
------------------------------MDKA--------------------------
-----------------TILSD--------AVRYVKEM---Q-------EK------L--
-S----------------------------------------------------------
-----------------------ELEQ-----------------------H-----Q---
-N--------------GG------------V--------E---------SAI------LL
KK----------------------------------------------------------
--------PCI---------------------------------ATSSSD----------
------------------------------------------------------------
------GGCPAA----SSA-------------------------V---------------
-AGSSSSG-------------------------TARS-----------------------
-----------------------------------SLP----------------------
---------------------------EIEAK---------------------ISHGN--
-----------------------------------------VMVR---------------
-----------------IHG---------ENNG---------------------------
----------------------------------K-G-----------------------
---------------------------S--------------------------------
-------------------------------------------------LVRLL------
----------------A-AV-E----------G-L-------H-L-------G-------
----------IT------------------------------------------------
------------------------------------------------------------
------------------------------------------------------------
------------------------------------------------------------
------------------------------------------------------------
--HTN------------------------------------V------------------
--------MPF-S-A--------------------------------------------C
T-AI-ITIMA-----------------------K--------------------------
------------------------------------------------------------
------------------------------------------------------------
------------------------------------------------------------
--------------VED-------------------------------------------
------------------------------------------------------------
------------------------------------------------------------
---GVSV-TA-------------ED--------I--------------------------
------------------------------------------------------------
------------------------------------------VG----------------
------------------------------------------------------------
---------KLNTV----------------------------------------------
------------------------------------------------------------
------------------------------------------------------------
------------------------------------------------------------
------------------------------------------------------------
------------------------------------------------------------
------------------------------------------------------------
------------------------------------------------------------
------------------------------------------------------------
------------------------------------------------------------
------------------------------------------------------------
------------------------------------------------------------
------------------------------------------------------------
------------------------------------------------------------
------------------------------------------------------------
------------------------------LQQNSRNS----------------------
------------------------------------------------------------
------------------------------------------------------------
------------------------------------------------------------
------------------------------------------------------------
------------------------------------------------------------
------------------------------------------------------------
--------------------------------------------------ARE-------
---TKS------------------------------------------------------
----
>OsbHLH021
------------------------------------------------------------
------------------------------------------------------------
------------------------------------------------------------
------------------------------------------------------------
------------------------------------------------------------
------------------------------------------------------------
------------------------------------------------------------
------------------------------------------------------------
------------------------------------------------------------
------------------------------------------------------------
------------------------------------------------------------
------------------------------------------------------------
------------------------------------------------------------
------------------------------------------------------------
------------------------------------------------------------
------------------------------------------------------------
------------------------------------------------------------
------------------------------------------------------------
------------------------------------------------------------
------------------------------------------------------------
------------------------------------------------------------
------------------------------------------------------------
--------------------------------------------MDDSSF----------
------------------------------------------------------------
------------------------------------------------------------
------------------------------------------------------------
------------------------------------------------------------
------------------------------------------------------------
------------------------------------------------------------
------------------------------------------------------------
------------------------------------------------------------
------------------------------------------------------------
------------------------------------FMQWA-------------------
----------MDTLHQLPSDS--------------------------------------T
--------------AAAAYATDVAGDSG--------------------------------
---------------AF----------P--------------------------------
------------------------------------------------------------
------------------------------------------------------------
--------------------------------SLQALRNA--------------------
----------------SAAG---------------------------------------G
G--------------------------GGF------------------------------
------------------------------------------------------------
------------------------------------------------------------
------------------------------------------------------------
----------------------------RDLTVQVDQVHRA-NSW--------------S
S------SDSP--------------------------------------------GGG-A
ATAAAG------------------------------------------------------
------------------------------------------------------------
------------------------------------------------------------
------------------------------------------------------------
----------------------------------WSPHVT--------------------
------------------------------------------------------------
------------------------------------------------------------
------------------------------------------------------------
------------GGGG-RGH--------RP------------------------------
------------------------------------------------------------
-----MSWNFSAASAQ---------------P----------------------------
------------------------------------------------------------
------------------------------------------------------------
------------------------------------------------------------
------------------------------------------------------------
----------------------------------------------------TTED----
----------SGGG----------------------------------------------
---------------GGGGVVPAP----------------LQA-----------------
-------------------------METTA-TAR-AA-VKKGGGG---------------
------------------------------------------------------------
------------------------------------------GSS------------S--
-----------------------------SA------------------------A----
--------AP-------------------G------------------------------
-----Y-------V-----QD----------H-----------------IIA--------
-------E-----------------R----------------------------------
RRREK-------------------------------------------------INQ---
-------------------R--------------FIELSTV-IP-G-L------------
----------------------K-K-----------------------------------
------------------------------MDKA--------------------------
-----------------TILGD--------AVKYVKEL---Q-------EK------V--
-K----------------------------------------------------------
-----------------------TLEE-----------------------E-----D---
-G--------------GG------------R--------P---------AAM------VV
RK----------------------------------------------------------
------------------------------------------------------------
------------------------------------------------------------
----------SS----CSG-------------------------R---------------
-QSAAGDG-------------------------DGEG-----------------------
-----------------------------------RVP----------------------
---------------------------EIEVR---------------------VWERS--
-----------------------------------------VLVR---------------
-----------------VQC----------GNS---------------------------
----------------------------------R-G-----------------------
---------------------------L--------------------------------
-------------------------------------------------LVRLL------
----------------S-EV-E----------E-L-------R-L-------G-------
----------IT------------------------------------------------
------------------------------------------------------------
------------------------------------------------------------
------------------------------------------------------------
------------------------------------------------------------
--HTS------------------------------------V------------------
--------MPF-P-A--------------------------------------------S
T-VI-ITITA-----------------------K--------------------------
------------------------------------------------------------
------------------------------------------------------------
------------------------------------------------------------
--------------ASSLS-----------------------------------------
------------------------------------------------------------
------------------------------------------------------------
--NHPAL-LC-------------LY--------I--------------------------
------------------------------------------------------------
------------------------------------------CI----------------
------------------------------------------------------------
---------KLPCV----------------------------------------------
------------------------------------------------------------
------------------------------------------------------------
------------------------------------------------------------
------------------------------------------------------------
------------------------------------------------------------
------------------------------------------------------------
------------------------------------------------------------
------------------------------------------------------------
------------------------------------------------------------
------------------------------------------------------------
------------------------------------------------------------
------------------------------------------------------------
------------------------------------------------------------
------------------------------------------------------------
------------------------------ISS---------------------------
------------------------------------------------------------
------------------------------------------------------------
------------------------------------------------------------
------------------------------------------------------------
------------------------------------------------------------
------------------------------------------------------------
------------------------------------------------------------
------------------------------------------------------------
----
>OsbHLH019
------------------------------------------------------------
--------------------------------------------------MG--------
-----------------------------QT-----GGR---------------------
--------------PGGG-GGPALQRLRR-------------------------------
-------HAAGKVAS---------------------------------------------
----------------------------------------------------------RS
L-----------------------------------------------------------
---------------------------ARCREGARRRG----------------------
-----------------RQAAGQRH-----------------------------------
------------------------------------------------------------
------------------------------------------------------------
------------------------------------------------------------
------------------------------------------------------------
------------------------------------------------------------
--------SGRQG-----------------------------------------------
------------------------------------------------SN----------
-------------------------------------------------------ESTTQ
S-----------------------------------------------------------
------------------------------------------------------------
------------------------------------------------------------
------------------------------------------------------------
------------------------------------------------------------
--------------------------------------QPTVTVIEDLKLE---------
------------------------------------------------------------
-----------------I---DCQHVK---------KNIAHSPGQQCSPS----------
----------ERFD-EW-------------------------------------------
------------------------------------------------------------
------------------------------------------------------------
------------------------------------------------------------
------------------------------------------------------------
------------KSSSR-------------------------------------------
-RRPKCD-----------------------------------------------------
-------------VATNLHWC--------------HLHPFQ-------------------
----------MSTLSNKVSLS--------------------------------------S
--------------NLLNLQTGLAEEPE--------------------------------
---------------EL----------T--------------------------------
------------------------------------------------------------
------------------------------------------------------------
--------------------------------YMYHQEEH--------------------
----------------ARMQ---------------------------------------E
Q--------------------------FAG------------------------------
------------------------------------------------------------
------------------------------------------------------------
------------------------------------------------------------
----------------------------TPLVEQPVRFDQFY------------------
------------------------------------------------------------
-------P----------------------------------------------------
------------------------------------------------------------
------------------------------------------------------------
------------------------------------------------------------
----------------------------------ASMAPNQFHPSH--------------
------------------------------------------------------------
------------------------------------------------------------
------------------------------------------------------------
-------CSSFPAFGG-SSA--------LP------------------------------
------------------------------------------------------------
----SLAFGAVATTKK---------------E----------------------------
------------------------------------------------------------
------------------------------------------------------------
------QVQQPSPSS-----------------SN--------------------------
-----------V------------------------------------------------
--------------------------------------------------LSFAGQ----
----------VQGS----------------------------------------------
---------------TTTLDFSGR---------------GWQQ-----------------
-------------------------DDGVG-VFQ-QP-PER-------------------
------------------------------------------------------------
------------------------------------------------------------
-----------------------------RS------------------------R----
--------PP-------------------A------------------------------
-----N-------A-----QE----------H-----------------VIA--------
-------E-----------------R----------------------------------
KRREK-------------------------------------------------LQQ---
-------------------Q--------------FVALATI-VP-G-L------------
----------------------K-K-----------------------------------
------------------------------TDKI--------------------------
-----------------SLLGS--------TIDYVKQL---E-------EK------V--
-K----------------------------------------------------------
-----------------------ALEE-----------------------G-----S---
-R-------------RTA------------E--------P---------TTA------FE
SK----------------------------------------------------------
--------CRI---------------------------------TVDDDD----------
------------------------------------------------------------
------GGS---------------------------------------------------
-ASSGTDD--G----------------------SSSS-----------------------
-----------------------------------SSP----------------------
---------------------------TVEAS---------------------IHGNT--
-----------------------------------------VLLK---------------
-----------------ICC----------KER---------------------------
----------------------------------R-G-----------------------
---------------------------L--------------------------------
-------------------------------------------------LVMIL------
----------------S-EL-E----------K-Q-------G-L-------S-------
----------II------------------------------------------------
------------------------------------------------------------
------------------------------------------------------------
------------------------------------------------------------
------------------------------------------------------------
--NTS------------------------------------V------------------
--------VPF-T-D--------------------------------------------S
C-LN-ITITA-----------------------K--------------------------
------------------------------------------------------------
------------------------------------------------------------
------------------------------------------------------------
--------------A---------------------------------------------
------------------------------------------------------------
------------------------------------------------------------
---RLAL-PV--------------------------------------------------
------------------------------------------------------------
------------------------------------------------------------
------------------------------------------------------------
------------------------------------------------------------
------------------------------------------------------------
------------------------------------------------------------
------------------------------------------------------------
------------------------------------------------------------
------------------------------------------------------------
------------------------------------------------------------
------------------------------------------------------------
----------------------------------------Y-------------------
------------------------------------------------------------
------------------------------------------------------------
------------------------------------------------------------
------------------------------------------------------------
------------------------------------------------------------
------------------------------------------------------------
------------------------------YS----------------------------
------------------------------------------------------------
------------------------------------------------------------
------------------------------------------------------------
------------------------------------------------------------
------------------------------------------------------------
------------------------------------------------------------
------------------------------------------------------------
------------------------------------------------------------
----
>OsbHLH022
------------------------------------------------------------
------------------------------------------------------------
------------------------------------------------------------
------------------------------------------------------------
------------------------------------------------------------
------------------------------------------------------------
------------------------------------------------------------
------------------------------------------------------------
------------------------------------------------------------
------------------------------------------------------------
------------------------------------------------------------
------------------------------------------------------------
------------------------------------------------------------
------------------------------------------------------------
------------------------------------------------------------
------------------------------------------------------------
------------------------------------------------------------
------------------------------------------------------------
------------------------------------------------------------
------------------------------------------------------------
------------------------------------------------------------
------------------------------------------------------------
--------------------------------------------MDDSSL----------
------------------------------------------------------------
------------------------------------------------------------
------------------------------------------------------------
------------------------------------------------------------
------------------------------------------------------------
------------------------------------------------------------
------------------------------------------------------------
------------------------------------------------------------
------------------------------------------------------------
------------------------------------FLHWA-------------------
----------VSTLQHQHPAA--------------------------------------V
--------------AV------VADDDA--------------------------------
---------------TF----------F--------------------------------
------------------------------------------------------------
------------------------------------------------------------
--------------------------------SFQELCDT--------------------
----------------EE------------------------------------------
------------------------------------------------------------
------------------------------------------------------------
------------------------------------------------------------
------------------------------------------------------------
------------------------------VVVVPVQEEVITEAH--------------G
G------GAS------------------------------------------RIGLAV-A
VDEHGG------------------------------------------------------
------------------------------------------------------------
------------------------------------------------------------
------------------------------------------------------------
----------------------------------WSRSPNPGA-----------------
------------------------------------------------------------
------------------------------------------------------------
------------------------------------------------------------
--------RPPSGGCG-SNN--------LP------------------------------
------------------------------------------------------------
----LMSWDFSAASV---------------------------------------------
------------------------------------------------------------
------------------------------------------------------------
------------------------------------------------------------
------------------------------------------------------------
------------------------------------------------------------
------------------------------------------------------------
------------------------------------------------------------
------------------------------------------------------------
------------------------------------------------------------
------------------------------------------------------------
------------------------------------------------------------
-----------------------------A------------------------------
-----V-------Q-----LE----------H-----------------VVA--------
-------E-----------------R----------------------------------
KRREK-------------------------------------------------INQ---
-------------------R--------------FMELSAV-IP-K-L------------
----------------------K-K-----------------------------------
------------------------------MDKA--------------------------
-----------------TILSD--------AASYIREL---Q-------EK------L--
-K----------------------------------------------------------
-----------------------ALEE-----------------------Q-----A---
-A-------------ARV------------T--------E---------AAM------AT
PS----------------------------------------------------------
--------PAR-------------------------------------------------
------------------------------------------------------------
------------------------------------------------------------
---------AM----------------------NHLP-----------------------
-----------------------------------VPP----------------------
---------------------------EIEVR---------------------CSPTNN-
----------------------------------------VVMVR---------------
-----------------IHC----------ENG---------------------------
----------------------------------E-G-----------------------
---------------------------V--------------------------------
-------------------------------------------------IVRIL------
----------------A-EV-E----------E-I-------H-L-------R-------
----------II------------------------------------------------
------------------------------------------------------------
------------------------------------------------------------
------------------------------------------------------------
------------------------------------------------------------
--NAN------------------------------------V------------------
--------MPF-L-DQ------------------------------------------GA
T-MI-ITIAA-----------------------K--------------------------
------------------------------------------------------------
------------------------------------------------------------
------------------------------------------------------------
--------------ASS-------------------------------------------
------------------------------------------------------------
------------------------------------------------------------
------------------------------------------------------------
------------------------------------------------------------
------------------------------------------------------------
------------------------------------------------------------
------------------------------------------------------------
------------------------------------------------------------
------------------------------------------------------------
------------------------------------------------------------
------------------------------------------------------------
------------------------------------------------------------
------------------------------------------------------------
------------------------------------------------------------
------------------------------------------------------------
------------------------------------------------------------
-------------------------------------SL---------------------
------------------------------------------------------------
------------------------------------------------------------
------------------------------------------------------------
------------------------------------------------------------
------------------------------LY----------------------------
------------------------------------------------------------
------------------------------------------------------------
------------------------------------------------------------
------------------------------------------------------------
------------------------------------------------------------
------------------------------------------------------------
------------------------------------------------------------
------------------------------------------------------------
----
>OsbHLH023
------------------------------------------------------------
------------------------------------------------------------
------------------------------------------------------------
------------------------------------------------------------
------------------------------------------------------------
------------------------------------------------------------
------------------------------------------------------------
------------------------------------------------------------
------------------------------------------------------------
------------------------------------------------------------
------------------------------------------------------------
------------------------------------------------------------
------------------------------------------------------------
------------------------------------------------------------
----------MAY-----------------------------------------------
------------------------------------------------ST----------
-------------------------------------------------------N----
------------------------------------------------------------
------------------------------------------------------------
------------------------------------------------------------
------------------------------------------------------------
------------------------------------------------------------
----------------------------------------QIMILQHAWML---------
------------------------------------------------------------
-----------------VGEANSQLII---------STVAHSWYQSNSIE----------
------------------------------------------------------------
------------------------------------------------------------
------------------------------------------------------------
------------------------------------------------------------
------------------------------------------------------------
------------------------------------------------------------
------------------------------------------------------------
------------------------------------VVLWW-------------------
----------FWSRIAQTPTE--------------------------------------Y
--------------GFFGQAM---------------------------------------
------------------------------------------------------------
------------------------------------------------------------
-------------------------------------------ACRTDEEND-DDPR---
-ALE----------------------------HLDPLSMQ--------------------
----------------QLAE---------------------------------------S
L--------------------------AN-------------------------------
------------------------------------------------------------
------------------------------------------------------------
------------------------------------------------------------
-----------------------------ELFNQPQEQQEEQHGY--------------H
N-----------------------------------------------------------
------------------------------------------------------------
------------------------------------------------------------
------------------------------------------------------------
------------------------------------------------------------
----------------------------------PSLRVLPF------------------
------------------------------------------------------------
------------------------------------------------------------
------------------------------------------------------------
--------------VG-DIN--------KP------------------------------
------------------------------------------------------------
-----EGHTPAAAAIR--------------------------------------------
------------------------------------------------------------
------------------------------------------------------------
------------------------------------------------------------
------------------------------------------------------------
--------------------------------------------------DSFFSL----
----------TNGS----------------------------------------------
---------------SSSLNFSAL---------------EQQQ-----------------
-------------------------DSGPM-TKF-CS-PLSE------------------
------------------------------------------------------------
------------------------------------------MKR------------G--
-----------------------------GR------------------------R----
--------AT-------------------S------------------------------
-----S-------M-----QE----------H-----------------VIA--------
-------E-----------------R----------------------------------
KRREK-------------------------------------------------MHQ---
-------------------Q--------------FTTLASI-VP-E-I------------
----------------------T-K-----------------------------------
------------------------------TDKV--------------------------
-----------------SVLGS--------TIEYVHHL---R-------ER------V--
-K----------------------------------------------------------
-----------------------ILQD-----------------------I-----Q---
-S-------------MGS------------T--------Q---------PPI------SD
AR----------------------------------------------------------
--------SRA---------------------------------GSGDDE----------
------------------------------------------------------------
------DDD---------------------------------------------------
----------G----------------------NNNE-----------------------
-----------------------------------VEI----------------------
---------------------------KVEAN---------------------LQGTT--
-----------------------------------------VLLR---------------
-----------------VVC----------PEK---------------------------
----------------------------------K-G-----------------------
---------------------------V--------------------------------
-------------------------------------------------LIKLL------
----------------T-EL-E----------K-L-------G-L-------S-------
----------TM------------------------------------------------
------------------------------------------------------------
------------------------------------------------------------
------------------------------------------------------------
------------------------------------------------------------
--NTN------------------------------------V------------------
--------VPF-A-D--------------------------------------------S
S-LN-ITITA-----------------------Q--------------------------
------------------------------------------------------------
------------------------------------------------------------
------------------------------------------------------------
--------------IDN-------------------------------------------
------------------------------------------------------------
------------------------------------------------------------
----ASC-TT-------------VE--------L--------------------------
------------------------------------------------------------
------------------------------------------VK----------------
------------------------------------------------------------
---------NLKST----------------------------------------------
------------------------------------------------------------
------------------------------------------------------------
------------------------------------------------------------
------------------------------------------------------------
------------------------------------------------------------
------------------------------------------------------------
------------------------------------------------------------
------------------------------------------------------------
------------------------------------------------------------
------------------------------------------------------------
------------------------------------------------------------
------------------------------------------------------------
------------------------------------------------------------
------------------------------------------------------------
------------------------------LRNF--------------------------
------------------------------------------------------------
------------------------------------------------------------
------------------------------------------------------------
------------------------------------------------------------
------------------------------------------------------------
------------------------------------------------------------
------------------------------------------------------------
------------------------------------------------------------
----
>AtbHLH004
------------------------------MSPTN-------------------------
----------------------------VQVTDYHLNQSKTD-----TTNLW--------
-----------------------------STDDDAS------------------------
------------------------------------------------------------
--VMEAFIGGGSDHS---------------------------------------------
----------------------------------------------------------SL
F-----------------------------------------------------------
------------------------PPLP--------------------------------
---------------PPPLPQVNED----NLQ----------------------------
---------------QRLQALI--------------------------------------
------------------------------------------------------------
------------------------------------------------------------
------------------------------------------------------------
------------------------------------------------------------
------EGANENW-----------------------------------------------
-----TYAVF---------------------W--------------QSSH----------
-------------------------------------------------------GFAGE
DNNN--------------------------------------------------------
----------------------------------------------NNTVLLGW------
------------GD--------------------------------------------GY
------------------------------------------------------------
-----------YKGEEEKSRKKKSN--P--------------------------------
--------------------------------------ASAAEQEHRKRVIR--------
-----------------------------------------------------------E
LNSLISGGVGG--------------------------------GDEAGDE----------
----------EVTDTEWFFL----------------------------------------
------------------------------------------------------------
------------VSMTQ-S-F---------------------------------------
-----------------------------------------------------------V
KGTG--------------------------------------------------------
---------LPGQAFSN-------------------------------------------
-SDTIWL-----------------------------------------------------
-------------SGSNALAGS---------SC---------------------------
----------ERARQGQIYG---------------------------------------L
--------------QTMVC-----------------------------------------
----------------V----------AT-EN----------------------------
------------------------------------------------------------
------------------------------------------------------------
-GVV----------------------------ELGSSEII--------------------
----------------HQSS---------------------------------------D
L--------------------------VDKVDTFFNFNNGGGE-----------------
------------------------------------------------------------
------------------------------------------------------------
------------------------------------------------------------
------------------FGSWAFNLNPDQGENDPG--------------------LWIS
EPN----GVDS----------------------------------GLVA--APVMNNG-G
NDSTSNSDSQPISK----------------------------------------------
------------------------------------------------------------
------------------------------------------------------------
------------------------------------------------------------
---------------------------------LCNGSSVENP-----------------
------------------------------------------------------------
------------------------------------------------------------
------------------------------------------------------------
----------------------------NPKV----------------------------
------------------------------------------------------------
---------------------------------------------LKSCEMV--------
------------------------------------------------------------
--------------------NFKNGI----------------------------------
--------------------------------EN--------------------------
------------------------------------------------------------
-------------GQEEDSSNKKRSPV------------------------SNNEE----
----------GMLS----------------------------------------------
---------------FTSVLPC-----------------DSNH-----------------
-------------------------SDLEA-SVA-KE-AESNRVV-VE------------
--------------------------------PEK------------------KPRK---
------------------------------------------RGR------------K--
-----------------------------PA------------------------N----
--------GR-------------------E------------------------------
-----E-------P-----LN----------H-----------------VEA--------
-------E-----------------R----------------------------------
QRREK-------------------------------------------------LNQ---
-------------------R--------------FYSLRAV-VP-N-V------------
----------------------S-K-----------------------------------
------------------------------MDKA--------------------------
-----------------SLLGD--------AISYISEL---K-------SK------L--
-Q----------------------------------------------------------
-----------------------KAES-----------------------D-----K---
-E-------------ELQ------------K--------Q---------IDV------MN
KEAG--------------------------------------------------------
--------NAK-------------------------------------------------
------------------------------------------------------------
------SSVKDR------------------------------------------------
---------------------------K---CLNQES-----------------------
------------------------------------------------------------
----SV------LI-----------EMEVDVK---------------------IIGWD--
-----------------------------------------AMIR---------------
-----------------IQC----------SKR---------------------------
----------------------------------N-H-----------------------
---------------------------P--------------------------------
-------------------------------------------------GAKFM------
----------------E-AL-K----------E-L-------D-L-------E-------
----------VN------------------------------------------------
------------------------------------------------------------
------------------------------------------------------------
------------------------------------------------------------
------------------------------------------------------------
--HAS------------------------------------L------------------
--------SVV-N-D---------------------------------------------
L-MI-QQATV-----------------------K--------------------------
------------------------------------------------------------
------------------------------------------------------------
------------------------------------------------------------
--------------MGNQFF----------------------------------------
------------------------------------------------------------
------------------------------------------------------------
--------TQ-------------DQ--------L--------------------------
------------------------------------------------------------
------------------------------------------KV----------------
------------------------------------------------------------
---------ALTEK--------------------------------------VGEC-P--
------------------------------------------------------------
------------------------------------------------------------
------------------------------------------------------------
------------------------------------------------------------
------------------------------------------------------------
------------------------------------------------------------
------------------------------------------------------------
------------------------------------------------------------
------------------------------------------------------------
------------------------------------------------------------
------------------------------------------------------------
------------------------------------------------------------
------------------------------------------------------------
------------------------------------------------------------
------------------------------------------------------------
------------------------------------------------------------
------------------------------------------------------------
------------------------------------------------------------
------------------------------------------------------------
------------------------------------------------------------
------------------------------------------------------------
------------------------------------------------------------
------------------------------------------------------------
----
>AtbHLH005
------------------------------MN----------------------------
--------------------------------------GTTS-----SINFL--------
-----------------------------TSDDDASA-----------------------
------------------------------------------------------------
-AAMEAFIGTNHHSS---------------------------------------------
---------------------------------L--------------------------
F-----------------------------------------------------------
------------------------PPPPQ-------------------------------
---------------QPPQPQFNED----TLQ----------------------------
---------------QRLQALI--------------------------------------
------------------------------------------------------------
------------------------------------------------------------
------------------------------------------------------------
------------------------------------------------------------
------ESAGENW-----------------------------------------------
-----TYAIF---------------------W--------------QISH----------
-------------------------------------------------------DFDSS
TGD---------------------------------------------------------
-----------------------------------------------NTVILGW------
------------GD--------------------------------------------GY
------------------------------------------------------------
-----------YKGEEDKEKKKNN------------------------------------
--------------------------------------TNTAEQEHRKRVIR--------
-----------------------------------------------------------E
LNSLISGGIGV--------------------------------SDESNDE----------
----------EVTDTEWFFL----------------------------------------
------------------------------------------------------------
------------VSMTQ-S-F---------------------------------------
-----------------------------------------------------------V
NGVG--------------------------------------------------------
---------LPGESFLN-------------------------------------------
-SRVIWL-----------------------------------------------------
-------------SGSGALTGS---------GC---------------------------
----------ERAGQGQIYG---------------------------------------L
--------------KTMVC-----------------------------------------
----------------I----------AT-QN----------------------------
------------------------------------------------------------
------------------------------------------------------------
-GVV----------------------------ELGSSEVI--------------------
----------------SQSS---------------------------------------D
L--------------------------MHKVNNLFNFNNGGGNN----------------
------------------GV----------------------------------------
------------------------------------------------------------
------------------------------------------------------------
-----------------EASSWGFNLNPDQGENDPA--------------------LWIS
EPT------NT----------------------------------GIES-PARVNNGN-N
SNSNSKSDSHQISK----------------------------------------------
------------------------------------------------------------
------------------------------------------------------------
------------------------------------------------------------
---------------------------------LEKNDISSVENQ---------------
------------------------------------------------------------
------------------------------------------------------------
------------------------------------------------------------
----------------------------NRQSS---------------------------
------------------------------------------------------------
----------------C--------------LVEKDLT--FQGGLLKSNETL--------
------------------------------------------------------------
--------------------SF--------------------------------------
------------------------------------------------------------
------------------------------------------------------------
------------CG---NESSKKRTSVS---------------------KGSNNDE----
----------GMLS----------------------------------------------
---------------FSTVVRS--------------AANDSDH-----------------
-------------------------SDLEA-SVV-KE-A----IV-VEP-----------
--------------------------------PEK------------------KPRK---
------------------------------------------RGR------------K--
-----------------------------PA------------------------N----
--------GR-------------------E------------------------------
-----E-------P-----LN----------H-----------------VEA--------
-------E-----------------R----------------------------------
QRREK-------------------------------------------------LNQ---
-------------------R--------------FYSLRAV-VP-N-V------------
----------------------S-K-----------------------------------
------------------------------MDKA--------------------------
-----------------SLLGD--------AISYINEL---K-------SK------L--
-Q----------------------------------------------------------
-----------------------QAES-----------------------D-----K---
-E-------------EIQ------------K--------K---------LDG------MS
KEGN--------------------------------------------------------
--------NGKG---------C--------------------------------------
------------------------------------------------------------
-----GSRAKER------------------------------------------------
---------------------------K---SSNQDS-----------------------
------------------------------------------------------------
---TAS------SI-----------EMEIDVK---------------------IIGWD--
-----------------------------------------VMIR---------------
-----------------VQC----------GKK---------------------------
----------------------------------D-H-----------------------
---------------------------P--------------------------------
-------------------------------------------------GARFM------
----------------E-AL-K----------E-L-------D-L-------E-------
----------VN------------------------------------------------
------------------------------------------------------------
------------------------------------------------------------
------------------------------------------------------------
------------------------------------------------------------
--HAS------------------------------------L------------------
--------SVV-N-D---------------------------------------------
L-MI-QQATV-----------------------K--------------------------
------------------------------------------------------------
------------------------------------------------------------
------------------------------------------------------------
--------------MGSQFF----------------------------------------
------------------------------------------------------------
------------------------------------------------------------
--------NH-------------DQ--------L--------------------------
------------------------------------------------------------
------------------------------------------KV----------------
------------------------------------------------------------
---------ALMTK--------------------------------------VGENY---
------------------------------------------------------------
------------------------------------------------------------
------------------------------------------------------------
------------------------------------------------------------
------------------------------------------------------------
------------------------------------------------------------
------------------------------------------------------------
------------------------------------------------------------
------------------------------------------------------------
------------------------------------------------------------
------------------------------------------------------------
------------------------------------------------------------
------------------------------------------------------------
------------------------------------------------------------
------------------------------------------------------------
------------------------------------------------------------
------------------------------------------------------------
------------------------------------------------------------
------------------------------------------------------------
------------------------------------------------------------
------------------------------------------------------------
------------------------------------------------------------
------------------------------------------------------------
----
>AtbHLH006
------------------------------MT----------------------------
--------------------------------DYRLQ---------PTMNLW--------
-----------------------------TTDDNAS------------------------
------------------------------------------------------------
--MMEAFMSSSDISTL--------------------------------------------
-------------------------------------------------------W----
------------------------------------------------------------
------------------------PPASTTTTTATTETT----------------PT---
-----------PAMEIPAQAGFNQE----TLQ----------------------------
---------------QRLQALI--------------------------------------
------------------------------------------------------------
------------------------------------------------------------
------------------------------------------------------------
------------------------------------------------------------
------EGTHEGW-----------------------------------------------
-----TYAIF---------------------W--------------QPSY----------
-------------------------------------------------------DFSGA
S-----------------------------------------------------------
--------------------------------------------------VLGW------
------------GD--------------------------------------------GY
------------------------------------------------------------
-----------YKGEEDKANPRRRSSS---------------------------------
-----------------------------------PPFSTPADQEYRKKVLR--------
-----------------------------------------------------------E
LNSLISGGVAP--------------------------------SDDAVDE----------
----------EVTDTEWFFL----------------------------------------
------------------------------------------------------------
------------VSMTQ-S-F---------------------------------------
-----------------------------------------------------------A
CGAG--------------------------------------------------------
---------LAGKAFAT-------------------------------------------
-GNAVWV-----------------------------------------------------
-------------SGSDQLSGS---------GC---------------------------
----------ERAKQGGVFG---------------------------------------M
--------------HTIAC-----------------------------------------
----------------I----------PS-AN----------------------------
------------------------------------------------------------
------------------------------------------------------------
-GVV----------------------------EVGSTEPI--------------------
----------------RQSS---------------------------------------D
L--------------------------INKVRILFNFDGGAGD-----------------
------------------------------------------------------------
------------------------------------------------------------
------------------------------------------------------------
------------------LSGLNWNLDPDQGENDPS--------------------MWIN
DPI----GT-----------------------------------------PGSNEPGN-G
APSSSSQLFSKSIQ----------------------------------------------
------------------------------------------------------------
------------------------------------------------------------
------------------------------------------------------------
---------------------------------FENGSSSTITENPNLD-----------
------------------------------------------------------------
------------------------------------------------------------
------------------------------------------------------------
---------PTPSPVHSQTQ--------NPKFNNT-------------------------
------------------------------------------------------------
---FSRELNFSTSSST---------------LVK-----------PRSGEIL--------
------------------------------------------------------------
--------------------NFGDEG----------------------------------
----KRSSGNPDPSS-----------------YS--------------------------
------------------------------------------------------------
-------------GQTQFENKRKRSMV-------------------------LNED----
----------KVLS----------------------------------------------
---------------FGDKTAG-----------------ESDH-----------------
-------------------------SDLEA-SVV-KE-V---------------------
-------------------------------AVEK------------------RPKK---
------------------------------------------RGR------------K--
-----------------------------PA------------------------N----
--------GR-------------------E------------------------------
-----E-------P-----LN----------H-----------------VEA--------
-------E-----------------R----------------------------------
QRREK-------------------------------------------------LNQ---
-------------------R--------------FYALRAV-VP-N-V------------
----------------------S-K-----------------------------------
------------------------------MDKA--------------------------
-----------------SLLGD--------AIAYINEL---K-------SK------V--
-V----------------------------------------------------------
-----------------------KTES-----------------------E-----K---
-L-------------QIK------------N--------Q---------LEE------VK
LELA--------------------------------------------------------
--------GRK-------------------------------------------------
------------------------------------------------------------
------ASASGG------------------------------------------------
---------------------------D---MSSSCS-----------------------
------------------------------------------------------------
---SIK------PV-----------GMEIEVK---------------------IIGWD--
-----------------------------------------AMIR---------------
-----------------VES----------SKR---------------------------
----------------------------------N-H-----------------------
---------------------------P--------------------------------
-------------------------------------------------AARLM------
----------------S-AL-M----------D-L-------E-L-------E-------
----------VN------------------------------------------------
------------------------------------------------------------
------------------------------------------------------------
------------------------------------------------------------
------------------------------------------------------------
--HAS------------------------------------M------------------
--------SVV-N-D---------------------------------------------
L-MI-QQATV-----------------------K--------------------------
------------------------------------------------------------
------------------------------------------------------------
------------------------------------------------------------
--------------MGFRIY----------------------------------------
------------------------------------------------------------
------------------------------------------------------------
--------TQ-------------EQ--------L--------------------------
------------------------------------------------------------
------------------------------------------RA----------------
------------------------------------------------------------
---------SLISK--------------------------------------IG------
------------------------------------------------------------
------------------------------------------------------------
------------------------------------------------------------
------------------------------------------------------------
------------------------------------------------------------
------------------------------------------------------------
------------------------------------------------------------
------------------------------------------------------------
------------------------------------------------------------
------------------------------------------------------------
------------------------------------------------------------
------------------------------------------------------------
------------------------------------------------------------
------------------------------------------------------------
------------------------------------------------------------
------------------------------------------------------------
------------------------------------------------------------
------------------------------------------------------------
------------------------------------------------------------
------------------------------------------------------------
------------------------------------------------------------
------------------------------------------------------------
------------------------------------------------------------
----
>AtbHLH028
------------------------------MI----------------------------
------------------------------------------------------------
-----------------------------NTDDNLL------------------------
------------------------------------------------------------
--MIEALLTSDPSPPL--------------------------------------------
---------------------------------LP-----------------------AN
L-----------------------------------------------------------
------------------------------------------------------------
-----------------------------SLETT--------------------------
-------------LPKRLHAVL--------------------------------------
------------------------------------------------------------
------------------------------------------------------------
------------------------------------------------------------
------------------------------------------------------------
------NGTHEPW-----------------------------------------------
-----SYAIF---------------------W--------------KPSYD---------
-------------------------------------------------------DFSGE
A-----------------------------------------------------------
--------------------------------------------------VLKW------
------------GD--------------------------------------------GV
------------------------------------------------------------
-----------YTGGNEEKTRGRLRRK---------------------------------
----------------------------------KTILSSPEEKERRSNVIR--------
-----------------------------------------------------------E
LNLMISGEAFPV------------------------------VEDDVSDDD---------
--------DVEVTDMEWFFL----------------------------------------
------------------------------------------------------------
------------VSMTW-S-F---------------------------------------
-----------------------------------------------------------G
NGSG--------------------------------------------------------
---------LAGKAFAS-------------------------------------------
-YNPVLV-----------------------------------------------------
-------------TGSDLIYGS---------GC---------------------------
----------DRAKQGGDVG---------------------------------------L
--------------QTILC-----------------------------------------
----------------I----------PS-HN----------------------------
------------------------------------------------------------
------------------------------------------------------------
-GVL----------------------------ELASTEEI--------------------
----------------RPNS---------------------------------------D
L--------------------------FNRIRFLFGGSK---------------------
------------------------------------------------------------
------------------------------------------------------------
------------------------------------------------------------
------------------------------------------------------------
-------------------------------------------------------YFS-G
APNSNSELFP----F---------------------------------------------
------------------------------------------------------------
------------------------------------------------------------
-------------------Q----------------------------------------
---------------------------------LESSCSSTVTGNPNP------------
------------------------------------------------------------
------------------------------------------------------------
------------------------------------------------------------
----------------------------SP------------------------------
-----------------------------------------------------------V
YLQNRYNLNFSTSSST---------------LAR-----------APCGDVL--------
------------------------------------------------------------
--------------------SFGENV----------------------------------
----KQSFENRNPNT-----------------YS--------------------------
------------------------------------------------------------
------------------------------------------------------------
----------DQIQ----------------------------------------------
------------------------------------------------------------
-------------------------------NVV-PH-A----------T----------
-----------------------------VMLEKK------------------KGKK---
------------------------------------------RGR------------K--
-----------------------------PA------------------------H----
--------GR-------------------D------------------------------
-----K-------P-----LN----------H-----------------VEA--------
-------E-----------------R----------------------------------
MRREK-------------------------------------------------LNH---
-------------------R--------------FYALRAV-VP-N-V------------
----------------------S-K-----------------------------------
------------------------------MDKT--------------------------
-----------------SLLED--------AVCYINEL---K-------SK------A--
-E----------------------------------------------------------
-----------------------NVEL-----------------------E-----K---
-H-------------AIE------------I--------Q---------FNE------LK
EIAG--------------------------------------------------------
--------QRN-------------------------------------------------
------------------------------------------------------------
------AIPSVC------------------------------------------------
---------------------------K---YEEKAS-----------------------
------------------------------------------------------------
-------------E-----------MMKIEVK---------------------IMESD--
----------------------------------------DAMVR---------------
-----------------VES----------RKD---------------------------
----------------------------------H-H-----------------------
---------------------------P--------------------------------
-------------------------------------------------GARLM------
----------------N-AL-M----------D-L-------E-L-------E-------
----------VN------------------------------------------------
------------------------------------------------------------
------------------------------------------------------------
------------------------------------------------------------
------------------------------------------------------------
--HAS------------------------------------I------------------
--------SVM-N-D---------------------------------------------
L-MI-QQANV-----------------------K--------------------------
------------------------------------------------------------
------------------------------------------------------------
------------------------------------------------------------
--------------MGLRIY----------------------------------------
------------------------------------------------------------
------------------------------------------------------------
--------KQ-------------EE--------L--------------------------
------------------------------------------------------------
------------------------------------------RD----------------
------------------------------------------------------------
---------LLMSK--------------------------------------IS------
------------------------------------------------------------
------------------------------------------------------------
------------------------------------------------------------
------------------------------------------------------------
------------------------------------------------------------
------------------------------------------------------------
------------------------------------------------------------
------------------------------------------------------------
------------------------------------------------------------
------------------------------------------------------------
------------------------------------------------------------
------------------------------------------------------------
------------------------------------------------------------
------------------------------------------------------------
------------------------------------------------------------
------------------------------------------------------------
------------------------------------------------------------
------------------------------------------------------------
------------------------------------------------------------
------------------------------------------------------------
------------------------------------------------------------
------------------------------------------------------------
------------------------------------------------------------
----
>OsbHLH009
------------------------------M-----------------------------
-------------------------------------------------NLW--------
------------------------------TDDNAS------------------------
------------------------------------------------------------
--MMEAFMASADLPA---------------------------------------------
---------------------------------FP--------------------WGAAS
TPPP------------------------------------------------PP------
------------------------PPPHHHHQQQQQQVL----------------P----
-----------PPAAAPAAAAFNQD----TLQ----------------------------
---------------QRLQSII--------------------------------------
------------------------------------------------------------
------------------------------------------------------------
------------------------------------------------------------
------------------------------------------------------------
------EGSRETW-----------------------------------------------
-----TYAIF---------------------W--------------QSSID---------
-------------------------------------------------------VSTGA
S-----------------------------------------------------------
--------------------------------------------------LLGW------
------------GD--------------------------------------------GY
------------------------------------------------------------
-----------YKGCDDDKRKQRSSTP---------------------------------
--------------------------------------AAAAEQEHRKRVLR--------
-----------------------------------------------------------E
LNSLIAGAGAA--------------------------------PDEAVEE----------
----------EVTDTEWFFL----------------------------------------
------------------------------------------------------------
------------VSMTQ-S-F---------------------------------------
-----------------------------------------------------------P
NGLG--------------------------------------------------------
---------LPGQALFA-------------------------------------------
-AQPTWI-----------------------------------------------------
---------------ATGLSSA---------PC---------------------------
----------DRARQAYTFG---------------------------------------L
--------------RTMVC-----------------------------------------
----------------L----------PL-AT----------------------------
------------------------------------------------------------
------------------------------------------------------------
-GVL----------------------------ELGSTDVI--------------------
----------------FQTG---------------------------------------D
S--------------------------IPRIRALFNLSAAAAS-----------------
------------------------------------------------------------
------------------------------------------------------------
------------------------------------------------------------
----------------------SWPPHPDAASADPS---------V----------LWLA
DAP-----------------------------------------P-----MDMKDSIS-A
ADISVSKPPPPPPHQ---------I-------------------Q---------------
------------------------------------------------------------
------------------------------------------------------------
-------------------H----------------------------------------
---------------------------------FENGSTSTLTENPSPS-----------
------------------------------------------------------------
------------------------------------------------------------
------------------------------------------------------------
--VHAPTPSQPAAPPQRQQQ--------QQQSSQA-------------------------
-----------------------------------------------------------Q
QGPFRRELNFSDFASNGGAAAPP--------FFK-----------PETGEIL--------
------------------------------------------------------------
--------------------NFGNDS----------------------------------
----SSGRRNPSPAPPA-------------ATASLT-------T----------------
----------APGSLFSQH-------------TP--------------------------
--------TLTAAANDAKSNNQKRSMEATSR-----------ASNTNNHPAATANE----
----------GMLS----------------------------------------------
---------------FSSAPTTRPST----GTGAP-AKSESDH-----------------
-------------------------SDLEA-SVR-EV-ESSRVVA---------------
----------------------------PPPEAEK------------------RPRK---
------------------------------------------RGR------------K--
-----------------------------PA------------------------N----
--------GR-------------------E------------------------------
-----E-------P-----LN----------H-----------------VEA--------
-------E-----------------R----------------------------------
QRREK-------------------------------------------------LNQ---
-------------------R--------------FYALRAV-VP-N-V------------
----------------------S-K-----------------------------------
------------------------------MDKA--------------------------
-----------------SLLGD--------AISYINEL---R-------GK------L--
-T----------------------------------------------------------
-----------------------ALET-----------------------D-----K---
-E-------------TLQ------------S--------Q---------MES------LK
KERD--------------------------------------------------------
--------ARP-------------------------------------------------
------------------------------------------------------------
------PAPSGG------------------------------------------------
------------------------------------------------------------
-------------------------------------------G----------------
GDGGAR------CH-----------AVEIEAK---------------------ILGLE--
-----------------------------------------AMIR---------------
-----------------VQC----------HKR---------------------------
----------------------------------N-H-----------------------
---------------------------P--------------------------------
-------------------------------------------------AARLM------
----------------T-AL-R----------E-L-------D-L-------D-------
----------VY------------------------------------------------
------------------------------------------------------------
------------------------------------------------------------
------------------------------------------------------------
------------------------------------------------------------
--HAS------------------------------------V------------------
--------SVV-K-D---------------------------------------------
L-MI-QQVAV-----------------------K--------------------------
------------------------------------------------------------
------------------------------------------------------------
------------------------------------------------------------
--------------MASRVY----------------------------------------
------------------------------------------------------------
------------------------------------------------------------
--------SQ-------------DQ--------L--------------------------
------------------------------------------------------------
------------------------------------------NA----------------
------------------------------------------------------------
---------ALYTR--------------------------------------IAEPGTAA
R-----------------------------------------------------------
------------------------------------------------------------
------------------------------------------------------------
------------------------------------------------------------
------------------------------------------------------------
------------------------------------------------------------
------------------------------------------------------------
------------------------------------------------------------
------------------------------------------------------------
------------------------------------------------------------
------------------------------------------------------------
------------------------------------------------------------
------------------------------------------------------------
------------------------------------------------------------
------------------------------------------------------------
------------------------------------------------------------
------------------------------------------------------------
------------------------------------------------------------
------------------------------------------------------------
------------------------------------------------------------
------------------------------------------------------------
------------------------------------------------------------
------------------------------------------------------------
----
>MpbHLH026
------------------------------------------------------------
------------------------------------------------------------
------------------------------------------------------------
------------------------------------------------------------
------------------------------------------------------------
------------------------------------------------------------
------------------------------------------------------------
------------------------------------------------------------
------------------------------------------------------------
------------------------------------------------------------
------------------------------------------------------------
------------------------------------------------------------
------------------------------------------------------------
------------------------------------------------------------
------------------------------------------------------------
------------------------------------------------------------
------------------------------------------------------------
------------------------------------------------------------
------------------------------------------------------------
------------------------------------------------------------
------------------------------------------------------------
------------------------------------------------------------
------------------------------------------------------------
------------------------------------------------------------
------------------------------------------------------------
------------------------------------------------------------
------------------------------------------------------------
------------------------------------------------------------
------------------------------------------------------------
------------------------------------------------------------
------------------------------------------------------------
------------------------------------------------------------
------------------------------------------------------------
------------------------------------------------------------
------------------------------------------------------------
------------------------------------------------------------
------------------------------------------------------------
------------------------------------------------------------
------------------------------------------------------------
------------------------------------------------------------
------------------------------------------------------------
------------------------------------------------------------
------------------------------------------------------------
------------------------------------------------------------
------------------------------------------------------------
------------------------------------------------------------
------------------------------------------------------------
------------------------------------------------------------
------------------------------------------------------------
------------------------------------------------------------
-----------------------M---------N-SSVCTNVDSFD--------------
----------------------------------YLF--SED------------------
------------------------------------------------------------
------------------------------------------------------------
----FAFGD-VSID-N-EK-EL------QS------------------------------
----ASTFTGSYRGKV-SCQEDKISSVGI----AK-------------------------
KSLPAGQAQNLTRGMETGEI-----------LNP-----------PE----L--------
------------------------------------------------------------
--------------------R-QGRD----------------------------------
---ILQVNDVASTRI-----------------KE--------------------------
-----------EGTI---------------------------------------------
------------------KT-SKHKL------------------------SSSLKS----
----------QHPE----------------------------------------------
---------------GIGTLGS--AY----V-RSS--I-ESEQ-----------------
-------------------------D--ID-SEA-EV-SYKE----VECS----------
-----------------------------FTVGQK------------------PPRK---
------------------------------------------RGR------------K--
-----------------------------PA------------------------N----
--------DR-------------------E------------------------------
-----E-------P-----LN----------H-----------------VQA--------
-------E-----------------R----------------------------------
QRREK-------------------------------------------------LNQ---
-------------------R--------------FYALRSV-VP-N-V------------
----------------------S-K-----------------------------------
------------------------------------------------------------
------------------------------------------------------------
------------------------------------------------------------
------------------------------------------------------------
------------------------------------------------------------
------------------------------------------------------------
------------------------------------------------------------
------------------------------------------------------------
------------------------------------------------------------
------------------------------------------------------------
------------------------------------------------------------
------------------------------------------------------------
------------------------------------------------------------
------------------------------------------------------------
------------------------------------------------------------
------------------------------------------------------------
------------------------------------------------------------
------------------GF-Q----------D-L-------S-F-------R-------
----------TH------------------------------------------------
------------------------------------------------------------
------------------------------------------------------------
------------------------------------------------------------
------------------------------------------------------------
------------------------------------------------------------
------------------------------------------------------------
------------------------------------------------------------
------------------------------------------------------------
------------------------------------------------------------
------------------------------------------------------------
------------------------------------------------------------
------------------------------------------------------------
------------------------------------------------------------
------------------------------------------------------------
------------------------------------------------------------
------------------------------------------------------------
------------------------------------------------------------
------------------------------------------------------------
------------------------------------------------------------
------------------------------------------------------------
------------------------------------------------------------
------------------------------------------------------------
------------------------------------------------------------
------------------------------------------------------------
------------------------------------------------------------
------------------------------------------------------------
------------------------------------------------------------
------------------------------------------------------------
------------------------------------------------------------
------------------------------------------------------------
------------------------------------------------------------
------------------------------------------------------------
------------------------------------------------------------
------------------------------------------------------------
------------------------------------------------------------
------------------------------------------------------------
------------------------------------------------------------
-------------------------------------------------DGDH-------
------------------------------------------------------------
------------------------------------------------------------
------------------------------------------------------------
----
>MpbHLH046
------------------------------------------------------------
------------------------------------------------------------
------------------------------------------------------------
------------------------------------------------------------
-------MG---------------------------------------------------
------------------------------------------------------------
------------------------------------------------------------
------------------------------------------------------------
------------------------------------------------------------
------------------------------------------------------------
------------------------------------------------------------
------------------------------------------------------------
------------------------------------------------------------
------------------------------------------------------------
------------------------------------------------------------
------------------------------------------------------------
------------------------------------------------------------
------------------------------------------------------------
------------------------------------------------------------
------------------------------------------------------------
------------------------------------------------------------
------------------------------------------------------------
------------------------------------------------------------
------------------------------------------------------------
------------------------------------------------------------
------------------------------------------------------------
------------------------------------------------------------
--------------CTHVT-Y---------------------------------------
-----------------------------------------------------------P
TGID---------------------------------I----------------------
------------------------------------------------------------
------------------------------------------------------------
---------------SNDVISN---------SC---------------------------
----------VKCN----------------------------------------------
------------------------------------------------------------
------------------------------------------------------------
------------------------------------------------------------
------------------------------------------------------------
------------------------------------------------------------
------------------------------------------------------------
------------------------------------------------------------
------------------------------------------------------------
------------------------------------------------------------
------------------------------------------------------------
------------------------------T-----------------------------
------------------------------------------------------------
------------------------------------------------------------
------------------------------------------------------------
------------------------------------------------------------
------------------------------------------------------------
--------------------FDKL---------NASSLPSNVDSLD--------------
----------------------------------YLF--SDD------------------
------------------------------------------------------------
------------------------------------------------------------
----ASLVE-IPLE-T-DKNHM------QP------------------------------
----VGVPT--LQSRL-IIEEDKTA---V----FS-------------------------
KPLYLSLDQGRTAVSETGEI-----------LNP-----------PEMTLNL--------
------------------------------------------------------------
--------------------R-RSEN----------------------------------
---QLQQKDSKFYLK-----------------KE--------------------------
-----------TMSV---------------------------------------------
------------------DSQSKDRA------------------------GESANH----
----------QVVD----------------------------------------------
---------------AKGVSLP--SF----VGRSS--I-ESEQ-----------------
-------------------------D--VD-SEA-EV-SYKD----V-------------
-----------------------------VLVEQK------------------PPRK---
------------------------------------------RGR------------K--
-----------------------------PA------------------------H----
--------DR-------------------E------------------------------
-----E-------P-----LN----------H-----------------VQA--------
-------E-----------------R----------------------------------
QRREK-------------------------------------------------LNQ---
-------------------R--------------FYALRSV-VP-N-V------------
----------------------S-K-----------------------------------
------------------------------MDKA--------------------------
-----------------SLLGD--------AIAYIQEL---Q-------QK------L--
-Q----------------------------------------------------------
-----------------------IME----------------------------------
----------------LK------------C--------Q---------SVP------SS
GR----------------------------------------------------------
--------P---------------------------------------------------
------------------------------------------------------------
------STSNHR----GS------------------------------------------
-----RSHLDY----------------------SAQT----------GNTRS--------
---------LHSYIY-----------------ILDQKP----------------------
---------------------------NVDVE---------------------LLGME--
-----------------------------------------VMVR---------------
-----------------VNH----------LSE---------------------------
----------------------------------A-Y-----------------------
---------------------------P--------------------------------
-------------------------------------------------TSQLM------
----------------F-AL-Q----------D-L-------Q-L-------E-------
----------VQ------------------------------------------------
------------------------------------------------------------
------------------------------------------------------------
------------------------------------------------------------
------------------------------------------------------------
--HAN------------------------------------I------------------
--------STV-E-D---------------------------------------------
R-IF-HLVIA-----------------------K--------------------------
------------------------------------------------------------
------------------------------------------------------------
------------------------------------------------------------
--------------PADA------------------------------------------
------------------------------------------------------------
------------------------------------------------------------
------------------------------------------------------------
------------------------------------------------------------
------------------------------------------------------------
------------------------------------------------------------
------------------------------------------------------------
------------------------------------------------------------
------------------------------------------------------------
------------------------------------------------------------
------------------------------------------------------------
------------------------------------------------------------
------------------------------------------------------------
------------------------------------------------------------
------------------------------------------------------------
------------------------------------------------------------
------------------------------------------------------------
------------------------------------------------------------
------------------------------------------------------------
------------------------------------------------------------
------------------------------------------------------------
------------------------------------------------------------
------------------------------------------------------------
------------------------------------------------------------
------------------------------------------------------------
------------------------------------------------------------
-------------------------------------------------SGDANCSPT--
------------------------------------------------------------
------------------------------------------------------------
------------------------------------------------------------
----
>PpbHLH002
------------------------------------------------------------
------------------------------------MSQ--------LLNAW--------
-----------------------------EVADSA-------------------------
------------------------------------------------------------
--MIEAFMGTGYNCV---------------------------------------------
----------------------------------------------------------EG
F-----------------------------------------------------------
--------------------------------EVQDD-----------------------
---------------PDGQLHLNES----VLL----------------------------
---------------RRLHSLV--------------------------------------
------------------------------------------------------------
------------------------------------------------------------
------------------------------------------------------------
------------------------------------------------------------
------EESTVDW-----------------------------------------------
-----TYAIF---------------------W--------------QLSA----------
-------------------------------------------------------LREGE
M-----------------------------------------------------------
--------------------------------------------------MLGW------
------------GD--------------------------------------------GY
------------------------------------------------------------
-----------FRSAKENEINDAR---------------------------------NMK
GG------------------------------------SQEEDQQMRRKVLR--------
-----------------------------------------------------------E
LQALVNGSEDDVSD----------------------------------------------
----------YVTDTEWFYL----------------------------------------
------------------------------------------------------------
------------VSMSH-S-Y---------------------------------------
-----------------------------------------------------------A
AGVG--------------------------------------------------------
---------TPGRALAS-------------------------------------------
-DRPVWL-----------------------------------------------------
-------------IGANKAPDN---------NC---------------------------
----------SRVQLAKVHSS------------------------------------MIL
--------------QTILC-----------------------------------------
----------------I----------PS-KS----------------------------
------------------------------------------------------------
------------------------------------------------------------
-GVV----------------------------ELGSTDL---------------------
----------------AKSW---------------------------------------E
V--------------------------VQNVKMVFDEPM---------------------
----------------------MWAAHEIQ------------------------------
------------------------------------------------------------
------------------------------------------------------------
------------------AVAHSLPLSSDATSMRPS------------------------
--------------------------------------SP-----SLMS-IATISASI-S
NASQIGRCS---------------------------------------------------
------------------------------------------------------------
------------------NPSQDHEAHFVGRK----------------------------
------------------------------------------------------------
------------------------------------------------------------
------------------------------------------------------------
------------------------------------------------------------
------------------------------------------------------------
------------------------------------------------------------
---------------------NPPSSRP-----PM-------------------------
RFYKPRVEELSSDTPETNLV-----------DNK-----------YIVGKSV--------
------------------------------------------------------------
--------------------SFHHLS----------------------------------
---KIGQRGMP-------------------------------------------------
------------------------------------------------------------
------------------------------------------------------------
------------------------------------------------------------
--------------------GPPTTA----NRLPC--FAPSEV-----------------
-------------------------DC-HE-SEA-DV-SVKE-NV-VESS----------
-----------------------------TNLEPK-------------------PRK---
------------------------------------------RGR------------K--
-----------------------------PA------------------------N----
--------DR-------------------E------------------------------
-----E-------P-----LN----------H-----------------VQA--------
-------E-----------------R----------------------------------
QRREK-------------------------------------------------LNQ---
-------------------K--------------FYALRSV-VP-N-V------------
----------------------S-K-----------------------------------
------------------------------MDKA--------------------------
-----------------SLLED--------AITYINEL---Q-------EK------L--
-Q----------------------------------------------------------
-----------------------KAEA-----------------------E-----L---
-K-------------VFQ------------R--------Q---------VLA------ST
GE----------------------------------------------------------
--------SKK-------------------------------------------------
------------------------------------------------------------
------PNPSRR----DST-----------------------------------------
-ESSDEERFRL----------------------QESG----------QRSAP--------
---------LVH--------------------TSENKP----------------------
---------------------------VISVF---------------------VLGEE--
-----------------------------------------AMIR---------------
-----------------VYC----------TRH---------------------------
----------------------------------S-N-----------------------
---------------------------F--------------------------------
-------------------------------------------------IVHMM------
----------------S-AL-E----------K-L-------R-L-------E-------
----------VI------------------------------------------------
------------------------------------------------------------
------------------------------------------------------------
------------------------------------------------------------
------------------------------------------------------------
--HSN------------------------------------T------------------
--------SSM-K-D---------------------------------------------
M-LL-HVVIV-----------------------K--------------------------
------------------------------------------------------------
------------------------------------------------------------
------------------------------------------------------------
--------------VR--------------------------------------------
------------------------------------------------------------
------------------------------------------------------------
------------------------------------------------------------
------------------------------------------------------------
------------------------------------------------------------
------------------------------------------------------------
------------------------------------------------------------
------------------------------------------------------------
------------------------------------------------------------
------------------------------------------------------------
------------------------------------------------------------
------------------------------------------------------------
------------------------------------------------------------
------------------------------------------------------------
------------------------------------------------------------
------------------------------------------------------------
------------------------------------------------------------
------------------------------------------------------------
------------------------------------------------------------
------------------------------------------------------------
------------------------------------------------------------
------------------------------------------------------------
------------------------------------------------------------
------------------------------------------------------------
------------------------------------------------------------
------------------------------------------------------------
------------------------------------------------------------
------------------------------------------------------------
------------------------------------------------------------
------------------------------------------------------------
----
>PpbHLH032
------------------------------MAGGWM-------YAPASTHCPTLAC----
--KGLWLPYVCEFNDRYAEEYVLKVHAFFQCMVMMMETQ--------VPSFW--------
-----------------------------DAGDSA-------------------------
------------------------------------------------------------
--MIEAFMGPAYGIP---------------------------------------------
----------------------------------------------------------SS
Y-----------------------------------------------------------
--------------------------------EVQDDL----------------------
------------ASTTEKGLELSET----VLL----------------------------
---------------RRLHTLV--------------------------------------
------------------------------------------------------------
------------------------------------------------------------
------------------------------------------------------------
------------------------------------------------------------
------EETSSNW-----------------------------------------------
-----TYGIF---------------------W--------------QLSR----------
-------------------------------------------------------SPSGE
L-----------------------------------------------------------
--------------------------------------------------MLGW------
------------GD--------------------------------------------GY
------------------------------------------------------------
-----------FKGPKENEISEKRIDQ---------------G-----------------
--------------------------------------GSEEDQQLRRKVLR--------
-----------------------------------------------------------E
LQSLVSNTEEDVSD----------------------------------------------
----------YVTDTEWFYL----------------------------------------
------------------------------------------------------------
------------VSMSH-S-F---------------------------------------
-----------------------------------------------------------A
YGVG--------------------------------------------------------
---------TPGQALAT-------------------------------------------
-ESPVWL-----------------------------------------------------
-------------TEANKAPNH---------IC---------------------------
----------TRAHLAKMAG---------------------------------------I
--------------QTIVC-----------------------------------------
----------------V----------PT-RT----------------------------
------------------------------------------------------------
------------------------------------------------------------
-GVV----------------------------ELGSTDLI--------------------
----------------SQNM---------------------------------------D
V--------------------------VHHIKMVFDEP----------------------
----------------------FWGANRSQ------------------------------
------------------------------------------------------------
------------------------------------------------------------
------------------VMAQSLLMDSDATFFPPS------------------------
---------------------------------------P-----SIMS-MGTTSAFA-S
SPSVASRGS---------------------------------------------------
------------------------------------------------------------
------------------TLGKDHESHYRGRNV---------------------------
------------------------------------------------------------
-------------------SVEKI---------GSSMASTSFDTLD--------------
----------------------------------YMWQQSDE------------------
------------------------------------------------------------
------------------------------------------------------------
----MQFNDGVSVGTT-EKDQG------QSRLYYPVLGP-PVLVEKLPFSATSLISRTRA
AEVKHSSMLQ-NVEKL-ASEDQKPSSLP------------------------------HI
KVHTTHSYPEKTGAGELSQV-----------LST-----------PDLRQSI--------
------------------------------------------------------------
--------------------EMKLPA----------------------------------
---QVETRRAPGITG-----------------GA--------------------------
------------------------------------------------------------
------------------------------------------TKPVAEKAKPVPKP----
----------PQQQ----------------------------------------------
---------------QTAISGPPASA----SGRSS--FDQSEH-----------------
-------------------------DSFQE-SEA-EI-SFKESSA-VEFS----------
-----------------------------LNVGTK------------------PPRK---
------------------------------------------RGR------------K--
-----------------------------PA------------------------N----
--------DR-------------------E------------------------------
-----E-------P-----LS----------H-----------------VQA--------
-------E-----------------R----------------------------------
QRREK-------------------------------------------------LNQ---
-------------------R--------------FYALRAV-VP-N-V------------
----------------------S-K-----------------------------------
------------------------------MDKA--------------------------
-----------------SLLGD--------AIAYINEL---T-------SK------L--
-Q----------------------------------------------------------
-----------------------SAEA-----------------------Q-----I---
-K-------------DLK------------G--------H---------VVG------SS
DK----------------------------------------------------------
--------SQE-------------------------------------------------
------------------------------------------------------------
------SLSIAR----------------------------------------------GS
MDNSTIDGLSI----------------------RPQG----------SVNST--------
---------SISGNA-----------------PSGTKP----------------------
---------------------------TIAVH---------------------ILGQE--
-----------------------------------------AMIR---------------
-----------------INC----------LKD---------------------------
----------------------------------S-V-----------------------
---------------------------A--------------------------------
-------------------------------------------------LLQMM------
----------------M-AL-Q----------E-L-------R-L-------E-------
----------VR------------------------------------------------
------------------------------------------------------------
------------------------------------------------------------
------------------------------------------------------------
------------------------------------------------------------
--HSN------------------------------------T------------------
--------STT-Q-D---------------------------------------------
M-VL-HIVIV-----------------------K--------------------------
------------------------------------------------------------
------------------------------------------------------------
------------------------------------------------------------
--------------IEPTEHY---------------------------------------
------------------------------------------------------------
------------------------------------------------------------
--------TQ-------------EQ--------L--------------------------
------------------------------------------------------------
------------------------------------------CA----------------
------------------------------------------------------------
---------ILERS--------------------------------------CQPYSCST
KDE---------------------------------------------------------
------------------------------------------------------------
------------------------------------------------------------
------------------------------------------------------------
-------------------------------GH---------------------------
------------------------------------------------------------
------------------------------------------------------------
------------------------------------------------------------
------------------------------------------------------------
------------------------------------------------------------
------------------------------------------------------------
------------------------------------------------------------
------------------------------------------------------------
------------------------------------------------------------
-----------------------------GLSEKLGSSR---------------------
----------------------------------------RSQ-----------------
------------------------------------------------------------
------------------------------------------------------------
------------------------------------------------------------
------------------------------------------------------------
------------------------------------------------------------
------------------------------------------------------------
------------------------------------------------------------
----
>PpbHLH019
------------------------------------------------------------
-----------------------------------METG--------PPNLW--------
-----------------------------DATDPL-------------------------
------------------------------------------------------------
--MVEAFIGG--------------------------------------------------
-------------------------------------------------------YGIPG
Y-----------------------------------------------------------
--------------------------------ETQVDL----------------------
------------GCTAGQDLEQNDS----VLQ----------------------------
---------------RRLHTLV--------------------------------------
------------------------------------------------------------
------------------------------------------------------------
------------------------------------------------------------
------------------------------------------------------------
------EESSENW-----------------------------------------------
-----IYGIF---------------------W--------------QRSL----------
-------------------------------------------------------SPSGE
S-----------------------------------------------------------
--------------------------------------------------ILGW------
------------GD--------------------------------------------GY
------------------------------------------------------------
-----------YKGPNDSDEFDSRQT----------------------------------
--------------------------------------LTEEHQLQRKKVLR--------
-----------------------------------------------------------E
LQALVSCLDDDATE----------------------------------------------
----------DVSNTEWFYL----------------------------------------
------------------------------------------------------------
------------VSMCH-S-F---------------------------------------
-----------------------------------------------------------A
LGVGP-------------------------SRIYYSSRKL-------------------D
WVTLCFECSTPGQALAL-------------------------------------------
-GQHIWL-----------------------------------------------------
-------------EEADKASNK---------IC---------------------------
----------TRANLAK-------------------------------------------
---------------TILC-----------------------------------------
----------------V----------PT-MN----------------------------
------------------------------------------------------------
------------------------------------------------------------
-GVV----------------------------ELGSTDLI--------------------
----------------HRRW---------------------------------------D
V--------------------------VEHIKMVFQDST---------------------
-----------------------WGLDDMQ------------------------------
------------------------------------------------------------
------------------------------------------------------------
-------------------IMSHSQVANFDSTLMPYNSSMTL------------------
----------------------------------------D---------PTSIAGTT-S
ITSNTD------------------------------------------------------
------------------------------------------------------------
------------------PGLADHESV---------------------------------
---------------------------------------------DFNA-----------
-------------R---LFHTDKL---------LLHSGGLGFNGFD--------------
----------------------------------HLWGQTND------------------
------------------------------------------------------------
------------------------------------------------------------
----FHCNDPLPDD-V-ENSLG------QSMYD--ILGKLPLQEEQLPFLASSSFPKNPE
SNSRHSVFQMNNVGKL-PQLDHRSASLPAMEK-------------------------PHS
KLQPTYTFPQYSGDFEVGEMYNP----------------------PGHIPTM--------
------------------------------------------------------------
--------------------RPKLPN----------------------------------
---QEERVQFPLMPA-----------------VE--------------------------
-----------KASV---------------------------------------------
----------------------------------------------------IEKPMPLL
KPI-------PQSPSP--------------------------------------------
--------------PVSKPAGPSVSA----NGLKL--------------T----------
-------------------------------DHL-GQ-NFVDPES-VTIK----------
---------------------------VNVMEAPK------------------LPRK---
------------------------------------------RGR------------K--
-----------------------------PA------------------------N----
--------DR-------------------E------------------------------
-----E-------P-----LN----------H-----------------VQA--------
-------E-----------------R----------------------------------
QRREK-------------------------------------------------LNK---
-------------------R--------------FYALRAV-VP-N-V------------
----------------------S-K-----------------------------------
------------------------------MDKA--------------------------
-----------------SLLGD--------AIAHINYL---Q-------EK------L--
-H----------------------------------------------------------
-----------------------DAEM-----------------------R-----I---
-K-------------DLQ------------R--------V---------CSA------KR
ER----------------------------------------------------------
--------GQE------------------------------ALVIGAPKD----------
------------------------------------------------------------
---DTQLKPERN------------------------------------------------
------------------------------------------------------------
----------------------------------GTRPVF--------------------
-GIFPG------GK-----------RFSIAVN---------------------VFGEE--
-----------------------------------------AMIR---------------
-----------------VNC----------VRD---------------------------
----------------------------------A-Y-----------------------
---------------------------S--------------------------------
-------------------------------------------------VVNMM------
----------------M-AL-Q----------E-L-------R-L-------D-------
----------IQ------------------------------------------------
------------------------------------------------------------
------------------------------------------------------------
------------------------------------------------------------
------------------------------------------------------------
--HSN------------------------------------T------------------
--------SST-S-D---------------------------------------------
D-IL-HIVVA-----------------------K--------------------------
------------------------------------------------------------
------------------------------------------------------------
------------------------------------------------------------
--------------AQESLNRLSAGCT---------MGLKGY------------------
------------------------------------------------------------
------------------------------------------------------------
--------PD-------------EE--------V--------------------------
------------------------------------------------------------
---------------------------------------LERVE----------------
------------------------------------------------------------
---------ILRKA--------------------------------------LEAAGALE
VDDMDSRSVS--------------ILWFQRAV----------------------------
------------YVCSGSCKSKR---CEY--------------------------FLEAV
--------------------------------------------QDFA------------
------------------------------------------------------------
-------------------------------GSFAS------------------------
------------------------------------------------------------
------------------------------------------------------------
--------FFK-------------------------------------------------
------QLANCTWFFCEYR-----------------------------------------
-----------------------------------MNSTQSHH-----------------
------------------------------------------------------------
-------------------------------------------IAAQKEKQLESMRDALG
L--------------------K--------------------------------------
-------------------------------------------NVK--------------
----------------------EGEASDRELQEQKRQERIMAREEKEQENREKQAAIEEE
E-----------------RRQKKELRR-------EEKLRHREQQ----------------
------------------------------------------------------------
-----------EEERKQRKLERK------------------------VRREQDEQERYQK
GKESRELME---------------------------------------------------
-----------PRE-SKEKRDQEYEERDHKKK------------ESRERRKNEDEEPHER
IKD---------------------------------------------------------
--------------------------------------------------PRE-------
--KRENREH---------------------------------------------------
----
>PpbHLH031
------------------------------MNVQFRPRALSRARAPAALDC--TACFRVC
RVAGWPCPTAASFVAGIGGSGRLR----LGVRSRMMEMG--------TPNYW--------
-----------------------------DAADPL-------------------------
------------------------------------------------------------
--MVEAFIGG--------------------------------------------------
-------------------------------------------------------YEIPG
Y-----------------------------------------------------------
--------------------------------ETQDDL----------------------
------------ASTLGQDLEQNDS----VLQ----------------------------
---------------RRLHRLV--------------------------------------
------------------------------------------------------------
------------------------------------------------------------
------------------------------------------------------------
------------------------------------------------------------
------EESSEDW-----------------------------------------------
-----TYGIF---------------------W--------------QLSL----------
-------------------------------------------------------SPSGE
S-----------------------------------------------------------
--------------------------------------------------MLGW------
------------GD--------------------------------------------GY
------------------------------------------------------------
-----------YKGPKDSDQFEPRKT----------------------------------
--------------------------------------QTEEHQLQRKKVLR--------
-----------------------------------------------------------E
LQALVSCPDDDGTE----------------------------------------------
----------DVSDTEWFYL----------------------------------------
------------------------------------------------------------
------------VSMCH-S-F---------------------------------------
-----------------------------------------------------------A
KGVG--------------------------------------------------------
---------TPGQALAF-------------------------------------------
-GEYVWL-----------------------------------------------------
-------------EEADKASYK---------IC---------------------------
----------TRANLAKVPVINTLFK------------------------GL---VKHVV
DVHFILL-----MWQTILC-----------------------------------------
----------------V----------PI-MN----------------------------
------------------------------------------------------------
------------------------------------------------------------
-GVV----------------------------ELGSTDAI--------------------
----------------HERL---------------------------------------D
V--------------------------VEYVKMVFQEPT---------------------
-----------------------WGLTNMS------------------------------
------------------------------------------------------------
------------------------------------------------------------
------------------PIISQSQVGKFDTTFMPHYPSIPF------------------
----------------------------------------D---------STSVSGVS-S
MTLNTD------------------------------------------------------
------------------------------------------------------------
------------------PGLADSESM---------------------------------
---------------------------------------------DFGT-----------
-------------R---HSHMGKM---------VSHSGAFGFNGYD--------------
----------------------------------HVWGQTNE------------------
------------------------------------------------------------
------------------------------------------------------------
----FHYNDPLPDDNV-ERDLG------QPMCN--ILGSLPLQDEKLP-LASSPPPKTLD
SDSRYSIFQQNNVKKP-PQLDHTQTSLPVTER-------------------------LHP
KPHTSQAFLHHNGSFDVGEMFNP----------------------PGHTQTV--------
------------------------------------------------------------
--------------------RSNPPS----------------------------------
---LDEQLHSPSMPA-----------------VE--------------------------
-----------KLPIVEKP-----------------------------------------
--------------------------------------------TSIYKPESVEKPMPVF
KPL-------PQPPSP--------------------------------------------
--------------PASKPAVP-VPA----NGLLL--------------A----------
-------------------------------GHL-DQ-ECVDTEL-ITMK----------
---------------------------NNVVEAPK------------------VPRK---
------------------------------------------RGR------------K--
-----------------------------PA------------------------N----
--------DR-------------------E------------------------------
-----E-------P-----LN----------H-----------------VQA--------
-------E-----------------R----------------------------------
QRREK-------------------------------------------------LNK---
-------------------R--------------FYALRAV-VP-N-V------------
----------------------S-K-----------------------------------
------------------------------MDKA--------------------------
-----------------SLLGD--------AIAHINHL---Q-------EK------L--
-Q----------------------------------------------------------
-----------------------DAEM-----------------------R-----I---
-K-------------DLQ------------R--------V---------ASS------KH
EQ----------------------------------------------------------
--------DQE------------------------------VLAIGTLKD----------
------------------------------------------------------------
---AIQLKPEGN------------------------------------------------
------------------------------------------------------------
----------------------------------GTSPVF--------------------
-GTFSG------GK-----------RFSIAVD---------------------IVGEE--
-----------------------------------------AMIR---------------
-----------------ISC----------LRE---------------------------
----------------------------------A-Y-----------------------
---------------------------S--------------------------------
-------------------------------------------------VVNMM------
----------------M-TL-Q----------E-L-------R-L-------D-------
----------IQ------------------------------------------------
------------------------------------------------------------
------------------------------------------------------------
------------------------------------------------------------
------------------------------------------------------------
--HSN------------------------------------T------------------
--------STT-S-D---------------------------------------------
D-IL-HIVIA-----------------------K--------------------------
------------------------------------------------------------
------------------------------------------------------------
------------------------------------------------------------
--------------MKPTLKF---------------------------------------
------------------------------------------------------------
------------------------------------------------------------
--------TE-------------EQ--------L--------------------------
------------------------------------------------------------
------------------------------------------IA----------------
------------------------------------------------------------
---------LLERS--------------------------------------CQNTGYLR
KRE---------------------------------------------------------
------------------------------------------------------------
------------------------------------------------------------
------------------------------------------------------------
-------------------------------GS---------------------------
------------------------------------------------------------
------------------------------------------------------------
------------------------------------------------------------
------------------------------------------------------------
------------------------------------------------------------
------------------------------------------------------------
------------------------------------------------------------
------------------------------------------------------------
------------------------------------------------------------
---------------------------DRLLQRPDNSPQLQ-------------------
------------------------------------------------------------
------------------------------------------------------------
------------------------------------------------------------
------------------------------------------------------------
------------------------------------------------------------
------------------------------------------------------------
------------------------------------------------------------
------------------------------------------------------------
----
>AtbHLH003
------------------------------------------------------------
-----------------------------------M-----------GQKFW--------
----------------------------ENQEDRAMVESTIG------------------
------------------------------------------------------------
SEACDFFISTASASN---------------------------------------------
----------------------------------------------------------TA
L-----------------------------------------------------------
------------------------------------------------------------
---------------SKLVSPPSDS----NLQ----------------------------
---------------QGLRHVVE-------------------------------------
------------------------------------------------------------
------------------------------------------------------------
------------------------------------------------------------
------------------------------------------------------------
------GS---DW-----------------------------------------------
-----DYALF---------------------W--------------LASN----------
------------------------------------------------------VNSSDG
C-----------------------------------------------------------
--------------------------------------------------VLIW------
------------GD--------------------------------------------GH
CRV---------------------------------------------------------
--------------------------------------------------K-----KGAS
GE------------------------------------DYSQQDEIKRRVLR--------
-----------------------------------------------------------K
LHLSFVGSDED--------------------------------HRLVKSG----------
----------ALTDLDMFYL----------------------------------------
------------------------------------------------------------
------------ASLYF-S-FR--------------------------------------
----------------------------------------------------------CD
TNKY--------------------------------------------------------
---------GPAGTYVS-------------------------------------------
-GKPLWA-----------------------------------------------------
-------------ADLPSC-----------------LSYYR-------------------
----------VRSFLARSAG---------------------------------------F
--------------QTVLS-----------------------------------------
----------------V----------PV-NS----------------------------
------------------------------------------------------------
------------------------------------------------------------
-GVV----------------------------ELGSLRHI--------------------
----------------PEDK---------------------------------------S
V--------------------------IEMVKSVFGGS----------------------
------------------------------------------------------------
------------------------------------------------------------
------------------------------------------------------------
--------------------------DFVQAKEAP-------------------------
------------------------------------------------------------
--------K---------------------------------------------------
------------------------------------------------------------
------------------------------------------------------------
------------------------------------------------------------
-------------------IFGRQ---------LSLG-----------------------
------------------------------------------------------------
------------------------------------------------------------
------------------------------------------------------------
------------------GA--------KPRS----------------------------
------------------------------------------------------------
------------------------------------------------------------
------------------------------------------------------------
------------------------------------------------------------
------------------------------------------------------------
------------------------------------------------------------
------------------------------------------------------------
----------MSIN----------------------------------------------
---------------FSPKT------------------EDDTG-----------------
-------------------------FSLES-YEV-QA-IGGSNQV-YGYEQGKDETL---
-----------------------------YLTDEQ------------------KPRK---
------------------------------------------RGR------------K--
-----------------------------PA------------------------N----
--------GR-------------------E------------------------------
-----E-------A-----LN----------H-----------------VEA--------
-------E-----------------R----------------------------------
QRREK-------------------------------------------------LNQ---
-------------------R--------------FYALRAV-VP-N-I------------
----------------------S-K-----------------------------------
------------------------------MDKA--------------------------
-----------------SLLAD--------AITYITDM---Q-------KK------I--
-R----------------------------------------------------------
-----------------------VYET-----------------------E-----KQI-
-M-------------KRR------------E--------S---------NQI------T-
------------------------------------------------------------
------------------------------------------------------------
------------------------------------------------------------
------------------------------------------------------------
------------------------------------------------------------
------------------------------------PA----------------------
---------------------------EVDYQ---------------------QRHDD--
-----------------------------------------AVVR---------------
-----------------LSC----------PLE---------------------------
----------------------------------T-H-----------------------
---------------------------P--------------------------------
-------------------------------------------------VSKVI------
----------------Q-TL-R----------E-N-------E-V-------M-------
----------PH------------------------------------------------
------------------------------------------------------------
------------------------------------------------------------
------------------------------------------------------------
------------------------------------------------------------
--DSN------------------------------------V------------------
--------AIT-E-E---------------------------------------------
G-VV-HTFTL-----------------------R--------------------------
------------------------------------------------------------
------------------------------------------------------------
------------------------------------------------------------
--------------P-QGG-----------------------------------------
------------------------------------------------------------
------------------------------------------------------------
--CTAEQ-LK-------------DK--------L--------------------------
------------------------------------------------------------
------------------------------------------LA----------------
------------------------------------------------------------
---------SLSQ-----------------------------------------------
------------------------------------------------------------
------------------------------------------------------------
------------------------------------------------------------
------------------------------------------------------------
------------------------------------------------------------
------------------------------------------------------------
------------------------------------------------------------
------------------------------------------------------------
------------------------------------------------------------
------------------------------------------------------------
------------------------------------------------------------
------------------------------------------------------------
------------------------------------------------------------
------------------------------------------------------------
------------------------------------------------------------
------------------------------------------------------------
------------------------------------------------------------
------------------------------------------------------------
------------------------------------------------------------
------------------------------------------------------------
------------------------------------------------------------
------------------------------------------------------------
------------------------------------------------------------
----
>AtbHLH013
------------------------------MNI---------------------------
-----------------------------------------------GRLVW--------
-----------------------------NEDDKAIVASLLG------------------
------------------------------------------------------------
KRALDYLLSNSVSNA---------------------------------------------
------------------------------------------------------------
------------------------------------------------------------
------------------------------------------------------------
---------------NLLMTLGSDE----NLQ----------------------------
---------------NKLSDLVER------------------------------------
------------------------------------------------------------
------------------------------------------------------------
------------------------------------------------------------
------------------------------------------------------------
-----PNASNFSW-----------------------------------------------
-----NYAIF---------------------W--------------QISR----------
-------------------------------------------------------SKAGD
L-----------------------------------------------------------
--------------------------------------------------VLCW------
------------GD--------------------------------------------GY
CRE---------------------------------------------------------
--------------PKEGEKSEIVR-------------------------------ILSM
GR------------------------------------EEETHQTMRKRVLQ--------
-----------------------------------------------------------K
LHDLFGGSEEE--------------------------------NCALGLD----------
----------RVTDTEMFLL----------------------------------------
------------------------------------------------------------
------------SSMYF-S-F---------------------------------------
-----------------------------------------------------------P
RGEG--------------------------------------------------------
---------GPGKCFAS-------------------------------------------
-AKPVWL-----------------------------------------------------
-------------SDVVNSGSD---------YC---------------------------
----------VRSFLAKSAG---------------------------------------I
--------------QTVVL-----------------------------------------
----------------V----------PT-------------------------------
----------------------------DL------------------------------
------------------------------------------------------------
-GVV----------------------------ELGSTSCL--------------------
----------------PESE---------------------------------------D
S--------------------------ILSIRSLFTSSL---------------------
------------------------------------------------------------
------------------------------------------------------------
------------------------------------------------------------
--------------------------PPVRAVALPVTV----------------------
-----------------------------------------------------------A
EKIDDNRTK---------------------------------------------------
------------------------------------------------------------
------------------------------------------------------------
------------------------------------------------------------
-------------------IFGKD---------LHNSGFLQHHQHH--------------
------------------------------------------------------------
------------------------------------------------------------
------------------------------------------------------------
-----------------QQQQQ------QP------------------------------
--------------------PQQQQHRQFREK-------------------------LTV
RKMDDRAPKRLDAYPNNGNRF---------------------------------------
------------------------------------------------------------
--------------------MFSNPG----------------------------------
--------------------------------TN--------------------------
-----------NNTLLSPTWVQ-----PENYTRP--------------------------
---------INVKEVPSTDEFKFLPLQQS------------------SQRLLPPAQ----
----------MQID----------------------------------------------
---------------FSAASSR--------------------------------------
-------------------------------ASE-NN-SDGEGGGEWADAVGA-------
-----------------------------DESGNN------------------RPRK---
------------------------------------------RGR------------R--
-----------------------------PA------------------------N----
--------GR-------------------A------------------------------
-----E-------A-----LN----------H-----------------VEA--------
-------E-----------------R----------------------------------
QRREK-------------------------------------------------LNQ---
-------------------R--------------FYALRSV-VP-N-I------------
----------------------S-K-----------------------------------
------------------------------MDKA--------------------------
-----------------SLLGD--------AVSYINEL---H-------AK------L--
-K----------------------------------------------------------
-----------------------VMEA-----------------------E-----R---
-E-------------RLG------------Y--------S--------------------
------------------------------------------------------------
------------------------------------------------------------
------------------------------------------------------------
------SNPPIS------------------------------------------------
------------------------------------------------------------
------------------------------------------------------------
-----------L-------------DSDINVQ---------------------TSGED--
-----------------------------------------VTVR---------------
-----------------INC----------PLE---------------------------
----------------------------------S-H-----------------------
---------------------------P--------------------------------
-------------------------------------------------ASRIF------
----------------H-AF-E----------E-S-------K-V-------E-------
----------VI------------------------------------------------
------------------------------------------------------------
------------------------------------------------------------
------------------------------------------------------------
------------------------------------------------------------
--NSN------------------------------------L------------------
--------EVS-Q-D---------------------------------------------
T-VL-HTFVV-----------------------K--------------------------
------------------------------------------------------------
------------------------------------------------------------
------------------------------------------------------------
------------------------------------------------------------
------------------------------------------------------------
------------------------------------------------------------
---SEEL-TK-------------EK--------L--------------------------
------------------------------------------------------------
------------------------------------------IS----------------
------------------------------------------------------------
---------ALSRE--------------------------------------QTNSVQSR
TSS---------------------------------------------------------
------------------------------------------------------------
------------------------------------------------------------
------------------------------------------------------------
-------------------------------GR---------------------------
------------------------------------------------------------
------------------------------------------------------------
------------------------------------------------------------
------------------------------------------------------------
------------------------------------------------------------
------------------------------------------------------------
------------------------------------------------------------
------------------------------------------------------------
------------------------------------------------------------
------------------------------------------------------------
------------------------------------------------------------
------------------------------------------------------------
------------------------------------------------------------
------------------------------------------------------------
------------------------------------------------------------
------------------------------------------------------------
------------------------------------------------------------
------------------------------------------------------------
----
>AtbHLH017
------------------------------------------------------------
---------------------------------MNM-----------SDLGW--------
-----------------------------DDEDKSVVSAVLG------------------
------------------------------------------------------------
HLASDFLRANSNSNQ---------------------------------------------
----------------------------------------------------------NL
------------------------------------------------------------
------------------------------------------------------------
-----------------FLVMGTDD----TLN----------------------------
---------------KKLSSLVD-------------------------------------
------------------------------------------------------------
------------------------------------------------------------
------------------------------------------------------------
------------------------------------------------------------
----WPNSENFSW-----------------------------------------------
-----NYAIF---------------------W--------------QQTM----------
-------------------------------------------------------SRSGQ
Q-----------------------------------------------------------
--------------------------------------------------VLGW------
------------GD--------------------------------------------GC
CRE---------------------------------------------------------
--------------PNEEEESKVVRSY-----------------------N-----FNNM
GA------------------------------------EEETWQDMRKRVLQ--------
-----------------------------------------------------------K
LHRLFGGSDED--------------------------------NYALSLE----------
----------KVTATEIFFL----------------------------------------
------------------------------------------------------------
------------ASMYF-F-F---------------------------------------
-----------------------------------------------------------N
HGEG--------------------------------------------------------
---------GPGRCYSS-------------------------------------------
-GKHVWL-----------------------------------------------------
-------------SDAVNS-----------------ESDYC-------------------
----------FRSFMAKSAG---------------------------------------I
--------------RTIVM-----------------------------------------
----------------V----------PT-DA----------------------------
------------------------------------------------------------
------------------------------------------------------------
-GVL----------------------------ELGSVWSL--------------------
----------------PENI---------------------------------------G
L--------------------------VKSVQALF-------------------------
------------------------------------------------------------
------------------------------------------------------------
------------------------------------------------------------
----------------------------MRRVTQPVMV----------------------
--------------------------------------------------------TS-N
TNMTGGIHK---------------------------------------------------
------------------------------------------------------------
------------------------------------------------------------
------------------------------------------------------------
-------------------LFGQD---------LS--------GA---------------
------------------------------------------------------------
------------------------------------------------------------
------------------------------------------------------------
------------------HA--------YP------------------------------
--------------------KKLEVRRNLDERFT--------------------------
-------PQSWEGYNNNKGPT---------FGYT-----------PQR------------
------------------------------------------------------------
------------------------------------------------------------
---------------------------------D--------------------------
-----------DVKVLE-------------------------------------------
----------NVNMVVDNNNYK--------------------------------------
----------TQIE----------------------------------------------
---------------FAGSSVA---------------ASSNPS-----------------
-------------------------T-NTQ-QEK-SE-SCTEKRP-VSLLAGAGIV----
-----------------------------SVVDEK------------------RPRK---
------------------------------------------RGR------------K--
-----------------------------PA------------------------N----
--------GR-------------------E------------------------------
-----E-------P-----LN----------H-----------------VEA--------
-------E-----------------R----------------------------------
QRREK-------------------------------------------------LNQ---
-------------------R--------------FYALRSV-VP-N-I------------
----------------------S-K-----------------------------------
------------------------------MDKA--------------------------
-----------------SLLGD--------AISYIKEL---Q-------EK------V--
-K----------------------------------------------------------
-----------------------IMED-----------------------E-----RVGT
DK-------------SLS------------E--------S---------NTI------TV
EE----------------------------------------------------------
------------------------------------------------------------
------------------------------------------------------------
------------------------------------------------------------
------------------------------------------------------------
------------------------------------SP----------------------
---------------------------EVDIQ---------------------AMNEE--
-----------------------------------------VVVR---------------
-----------------VIS----------PLD---------------------------
----------------------------------S-H-----------------------
---------------------------P--------------------------------
-------------------------------------------------ASRII------
----------------Q-AM-R----------N-S-------N-V-------S-------
----------LM------------------------------------------------
------------------------------------------------------------
------------------------------------------------------------
------------------------------------------------------------
------------------------------------------------------------
--EAK------------------------------------L------------------
--------SLA-E-D---------------------------------------------
T-MF-HTFVI-----------------------K--------------------------
------------------------------------------------------------
------------------------------------------------------------
------------------------------------------------------------
--------------SNNG------------------------------------------
------------------------------------------------------------
------------------------------------------------------------
---SDPL-TK-------------EK--------L--------------------------
------------------------------------------------------------
------------------------------------------IA----------------
------------------------------------------------------------
---------AFYPE--------------------------------------TSSTQPPL
------------------------------------------------------------
------------------------------------------------------------
------------------------------------------------------------
------------------------------------------------------------
------------------------------------------------------------
------------------------------------------------------------
------------------------------------------------------------
------------------------------------------------------------
------------------------------------------------------------
-----------------------------------PSSSSQVS-----------------
----------------------------------------------GD------------
------------------------------------------------------------
------------------------------------------------------------
------------------------------------------------------------
------------------------------I-----------------------------
------------------------------------------------------------
------------------------------------------------------------
------------------------------------------------------------
------------------------------------------------------------
------------------------------------------------------------
------------------------------------------------------------
------------------------------------------------------------
------------------------------------------------------------
----
>OsbHLH008
------------------------------MV----------------------------
---------------------------------MKMEADEDGA-NGGTGGTW--------
-----------------------------TDEDRALTASVLG------------------
------------------------------------------------------------
TDAFAYLTKGGGAIS---------------------------------E-----------
--------------------------------GL----------------------VAAS
L-----------------------------------------------------------
-------------------------------------------------------PV---
-----------------------------DLQ----------------------------
---------------NRLQELVES------------------------------------
------------------------------------------------------------
------------------------------------------------------------
------------------------------------------------------------
------------------------------------------------------------
------DRPGAGW-----------------------------------------------
-----NYAIF---------------------W--------------QLSR----------
-------------------------------------------------------TKSGD
L-----------------------------------------------------------
--------------------------------------------------VLGW------
------------GD--------------------------------------------GS
CRE---------------------------------------------------------
--------------PHDGEMGPAASAG---------------------------------
--------------------------------------SDEAKQRMRKRVLQ--------
-----------------------------------------------------------R
LHSAFGGVDEE--------------------------------DYAPGID----------
----------QVTDTEMFFL----------------------------------------
------------------------------------------------------------
------------ASMYF-A-F---------------------------------------
-----------------------------------------------------------P
RRAG--------------------------------------------------------
---------GPGQVFAA-------------------------------------------
-GVPLWI-----------------------------------------------------
-------------PNTERN---------------VFPANYC-------------------
----------YRGYLANAAG---------------------------------------F
--------------RTIVL-----------------------------------------
----------------V----------PF-ET----------------------------
------------------------------------------------------------
------------------------------------------------------------
-GVL----------------------------ELGSMQQV--------------------
----------------AESS---------------------------------------D
T--------------------------LQTIRSVFAGAIGNKAG----------------
------------------------------------------------------------
------------------------------------------------------------
------------------------------------------------------------
------------------------------------------------------------
--------------------------------------------------VQRHEGSG-P
TDKSPGLAK---------------------------------------------------
------------------------------------------------------------
------------------------------------------------------------
------------------------------------------------------------
-------------------IFGKD---------LNLGRPSAGPGTG--------------
------------------------------------------------------------
---------------VSEADER--------------------------------SW----
------------------------------------------------------------
-----------------EQRTGGG-SSLLPNVQRG-------------------------
----LQNFT--------------------------------W---------------SQA
RGLNSHQQKFGNGILIVSNEATP-------------------------------------
------------------------------------------------------------
------------------------------------------------------------
--------------------------------RN--------------------------
-----------NGGVDSSTATQ-----FQLQKAP--------------------------
---------PLQKLPQLQKSHQLVKPQQL----------------VSQQQLQPQAP----
----------RQID----------------------------------------------
---------------FSAGTSS--------------------------------------
-----------------------KPGVLTK-KPA-GI-DGDGAEV-DGLCKDEGPP----
-----------------------------PALEDR------------------RPRK---
------------------------------------------RGR------------K--
-----------------------------PA------------------------N----
--------GR-------------------E------------------------------
-----E-------P-----LN----------H-----------------VEA--------
-------E-----------------R----------------------------------
QRREK-------------------------------------------------LNQ---
-------------------R--------------FYALRAV-VP-N-I------------
----------------------S-K-----------------------------------
------------------------------MDKA--------------------------
-----------------SLLGD--------AITYITDL---Q-------KK------L--
-K----------------------------------------------------------
-----------------------EMEV-----------------------E-----R---
-E-------------RLI------------E--------SG-----M-------------
------------------------------------------------------------
------------------------------------------------------------
------------------------------------------------------------
------IDPRDR------------------------------------------------
------------------------------------------------------------
----------------------------------TPRP----------------------
---------------------------EVDIQ---------------------VVQDE--
-----------------------------------------VLVR---------------
-----------------VMS----------PME---------------------------
----------------------------------S-H-----------------------
---------------------------P--------------------------------
-------------------------------------------------VRAIF------
----------------Q-AF-E----------E-A-------E-V-------H-------
----------AG------------------------------------------------
------------------------------------------------------------
------------------------------------------------------------
------------------------------------------------------------
------------------------------------------------------------
--ESK------------------------------------I------------------
--------TSN-N-G---------------------------------------------
T-AV-HSFII-----------------------K--------------------------
------------------------------------------------------------
------------------------------------------------------------
------------------------------------------------------------
--------------CPGAEQQ---------------------------------------
------------------------------------------------------------
------------------------------------------------------------
--------TR-------------EK--------V--------------------------
------------------------------------------------------------
------------------------------------------IA----------------
------------------------------------------------------------
---------AMSRV--------------------------------------MNSG----
------------------------------------------------------------
------------------------------------------------------------
------------------------------------------------------------
------------------------------------------------------------
------------------------------------------------------------
------------------------------------------------------------
------------------------------------------------------------
------------------------------------------------------------
------------------------------------------------------------
------------------------------------------------------------
------------------------------------------------------------
------------------------------------------------------------
------------------------------------------------------------
------------------------------------------------------------
------------------------------------------------------------
------------------------------------------------------------
------------------------------------------------------------
------------------------------------------------------------
------------------------------------------------------------
------------------------------------------------------------
------------------------------------------------------------
------------------------------------------------------------
------------------------------------------------------------
----
>OsbHLH010
------------------------------------------------------------
-------------------------------------------------MSW--------
-----------------------------SETDAALFAAVLG------------------
------------------------------------------------------------
HDAAHHL-ATTPPHL---------------------------------------------
----------------------------------------------------------DA
------------------------------------------------------------
------------------------------------------------------------
-----------------PEGSPSSA----ELQ----------------------------
---------------ASLHDLVE-------------------------------------
------------------------------------------------------------
------------------------------------------------------------
------------------------------------------------------------
------------------------------------------------------------
----RQGG---AW-----------------------------------------------
-----TYGIF---------------------W--------------QESRGA--------
-------------------------------------------------GAA--SGRAAR
A-----------------------------------------------------------
--------------------------------------------------VLGW------
------------GD--------------------------------------------GH
CRD---------------------------------------------------------
-------------GAGHGEVGAAER-----------------------------------
-------------------------------------------SVARKRVLL--------
-----------------------------------------------------------R
LHALYGGGDEDG------------------------------ADYALRLD----------
----------RVTGAEMYFL----------------------------------------
------------------------------------------------------------
------------ASMYF-S-F---------------------------------------
-----------------------------------------------------------P
EGSG--------------------------------------------------------
---------GPGRALAS-------------------------------------------
-GRHAWADV---------------------------------------------------
----------DPHPSGSGS-----------------APGWY-------------------
----------VRSSLAQSAG---------------------------------------L
--------------RTVVF-----------------------------------------
----------------L----------PC-KG----------------------------
------------------------------------------------------------
------------------------------------------------------------
-GVL----------------------------ELGSVVAI--------------------
----------------RETP---------------------------------------E
V--------------------------LRAIQSA--------------------------
------------------------------------------------------------
------------------------------------------------------------
------------------------------------------------------------
----------------------------MRAVPAP-------------------------
------------------------------------------------------------
---PEDFMR---------------------------------------------------
------------------------------------------------------------
------------------------------------------------------------
------------------------------------------------------------
-------------------IFGKD---------LSPGRPS--------------------
------------------------------------------------------------
------------------------------------------------------------
------------------------------------------------------------
------------------------------------------------------------
------------------------------------------------------------
------------------------------------------------------------
------------------------------------------------------------
------------------------------------------------------------
---------------------------------Q--------------------------
-----------PMGCDAPWTPR-----LVVQTTP--------------------------
-----------------------VRPAKK----------------EVVKAKPAEPP----
----------KSLD----------------------------------------------
---------------FSKANV---------------------------------------
---------------------------------Q-EQ-AGGQ------------------
---------------------------------ER------------------RPRK---
------------------------------------------RGR------------K--
-----------------------------PA------------------------N----
--------GR-------------------E------------------------------
-----E-------P-----LN----------H-----------------VEA--------
-------E-----------------R----------------------------------
QRREK-------------------------------------------------LNQ---
-------------------R--------------FYALRAV-VP-K-I------------
----------------------S-K-----------------------------------
------------------------------MDKA--------------------------
-----------------SLLSD--------AIAYIQEL---E-------AR------L--
-R----------------------------------------------------------
------------------------------------------------------------
-----------------G------------D--------A---------PVP------AR
AD----------------------------------------------------------
------------------------------------------------------------
------------------------------------------------------------
------------------------------------------------------------
------------------------------------------------------------
------------------------------------GP----------------------
---------------------------AVEVK---------------------AMQDE--
-----------------------------------------VVLR---------------
-----------------VTT----------PLD---------------------------
----------------------------------E-H-----------------------
---------------------------P--------------------------------
-------------------------------------------------ISRVF------
----------------H-AM-R----------E-S-------Q-I-------S-------
----------VV------------------------------------------------
------------------------------------------------------------
------------------------------------------------------------
------------------------------------------------------------
------------------------------------------------------------
--ASD------------------------------------V------------------
--------AVS-D-D---------------------------------------------
A-VT-HTLMV-----------------------R--------------------------
------------------------------------------------------------
------------------------------------------------------------
------------------------------------------------------------
--------------S-AG------------------------------------------
------------------------------------------------------------
------------------------------------------------------------
---PERL-TA-------------ET--------V--------------------------
------------------------------------------------------------
------------------------------------------LA----------------
------------------------------------------------------------
---------AMSRG--------------------------------------VSVTTPSP
------------------------------------------------------------
------------------------------------------------------------
------------------------------------------------------------
------------------------------------------------------------
------------------------------------------------------------
------------------------------------------------------------
------------------------------------------------------------
------------------------------------------------------------
------------------------------------------------------------
------------------------------------------------------------
------------------------------------------------------------
------------------------------------------------------------
------------------------------------------------------------
------------------------------------------------------------
------------------------------------------------------------
------------------------------------------------------------
------------------------------------------------------------
------------------------------------------------------------
------------------------------------------------------------
------------------------------------------------------------
------------------------------------------------------------
------------------------------------------------------------
------------------------------------------------------------
----
>AtbHLH014
------------------------------------------------------------
--------------------------------------------------MY--------
------------------------------------------------------------
-------------------------------------------------------NLTFS
PSLSSSLLSFTQQTP---------------------------------------------
----------------------------------------------------------AA
I-----------------------------------------------------------
------------------------------------------------------------
-----------------VSSSPPDL----VLQ----------------------------
---------------QKLRFVV--------------------------------------
------------------------------------------------------------
------------------------------------------------------------
------------------------------------------------------------
------------------------------------------------------------
------ETSPDRW-----------------------------------------------
-----AYVIF---------------------W--------------QKMFD---------
-------------------------------------------------------DQSDR
S-----------------------------------------------------------
--------------------------------------------------YLVW------
------------VD--------------------------------------------GH
------------------------------------------------------------
-----------FCGNKNNNSQENYT-----------------------------------
------------------------------------------------------------
------------------------------------------------------------
---------------------------------------TNSIECELMMD----------
----------GGDDLELFYA----------------------------------------
------------------------------------------------------------
------------A-----S-F---------------------------------------
------------------------------------------------------------
------------------------------------------------------------
----YGEDRSPRKEVSD-------------------------------------------
-ESLVWL-----------------------------------------------------
-------------TGPDEL----------------RFSNY--------------------
----------ERAKEAGFHG---------------------------------------V
--------------HTLVS-----------------------------------------
----------------I----------PI-NN----------------------------
------------------------------------------------------------
------------------------------------------------------------
-GII----------------------------ELGSSESI--------------------
----------------IQNR---------------------------------------N
F--------------------------INRVKSIFGSGKTTK------------------
------------------------------------------------------------
------------------------------------------------------------
------------------------------------------------------------
------------------------HTNQTGSYPKPA--------V--------------S
D------HSKS-------------------------------------------------
------------------------------------------------------------
------------------------------------------------------------
------------------------------------------------------------
------------------------------------------------------------
------------------------------------------------------------
------------------------------------------------------------
------------------------------------------------------------
------------------------------------------------------------
---------------G-NQQFG------SE------------------------------
------------------------------------------------------------
------------------------------------------------------------
------------------------------------------------------------
------------------------------------------------------------
------------------------------------------------------------
------------------------------------------------------------
------------------------------------------------------------
------------------------------------------------------------
------------------------------------------------------------
------------------------------------------------------------
---------------------------------RK------------------RRRK---
------------------------------------LETTRVAAA------------T--
-----------------------------KE------------------------K----
--------HH-------------------P------------------------------
-----A-------V-----LS----------H-----------------VEA--------
-------E-----------------K----------------------------------
QRREK-------------------------------------------------LNH---
-------------------R--------------FYALRAI-VP-K-V------------
----------------------S-R-----------------------------------
------------------------------MDKA--------------------------
-----------------SLLSD--------AVSYIESL---K-------SK------I--
-D----------------------------------------------------------
-----------------------DLET-----------------------E-----I---
-K-------------KMK------------M--------T---------ETD------KL
DN----------------------------------------------------------
--------SSS-------------------------N-----------------------
------------------------------------------------------------
------TSPSSV----EYQ-----------------------------------------
--------------------------------VNQKP-----------------------
-----------------------------------SKS----------------------
----NR------GS-----------DLEVQVK---------------------IVGEE--
-----------------------------------------AIIR---------------
-----------------VQT----------ENV---------------------------
----------------------------------N-H-----------------------
---------------------------P--------------------------------
-------------------------------------------------TSALM------
----------------S-AL-M----------E-M-------D-C-------R-------
----------VQ------------------------------------------------
------------------------------------------------------------
------------------------------------------------------------
------------------------------------------------------------
------------------------------------------------------------
--HAN------------------------------------A------------------
--------SRL-S-Q---------------------------------------------
V-MV-QDVVV-----------------------L--------------------------
------------------------------------------------------------
------------------------------------------------------------
------------------------------------------------------------
--------------VPEGLR----------------------------------------
------------------------------------------------------------
------------------------------------------------------------
--------SE-------------DR--------L--------------------------
------------------------------------------------------------
------------------------------------------RT----------------
------------------------------------------------------------
---------TLVRT--------------------------------------LS------
------------------------------------------------------------
------------------------------------------------------------
------------------------------------------------------------
------------------------------------------------------------
------------------------------------------------------------
------------------------------------------------------------
------------------------------------------------------------
------------------------------------------------------------
------------------------------------------------------------
------------------------------------------------------------
------------------------------------------------------------
------------------------------------------------------------
------------------------------------------------------------
------------------------------------------------------------
------------------------------L-----------------------------
------------------------------------------------------------
------------------------------------------------------------
------------------------------------------------------------
------------------------------------------------------------
------------------------------------------------------------
------------------------------------------------------------
------------------------------------------------------------
------------------------------------------------------------
----
>MpbHLH029
------------------------------------------------------------
------------------------------------------------------------
------------------------------------------------------------
------------------------------------------------------------
------------------------------------------------------------
------------------------------------------------------------
------------------------------------------------------------
------------------------------------------------------------
------------------------------------------------------------
-----------------MHSIVGR------------------------------------
------------------------------------------------------------
------------------------------------------------------------
-----------------------------------GR-----------------------
------------------------------------------------------------
---RPAFREEQGW-----------------------------------------------
------------------------------------------------------------
-------------------------------------------------------KEHSS
PH----------------------------------------------------------
------------------------------------------------------------
------------------------------------------------------------
------------------------------------------------------------
--------------------------------------------------T-----PLSP
NF------------------------------------HADPLFGTPSGSLQ--------
-----------------------------------------------------------D
ILRSVHMVEGS-------------------------------------------------
------------------------------------------------------------
------------------------------------------------------------
------------------A-FV--------------------------------------
---------------------------------------------------------SVP
KSSGS------------------------------Q------------------------
---------APPDIIAP-------------------------------------------
-QQQQQVS----------------------------------------------------
-------------STARNVS----------------------------------------
----------VDAPVIDDGLGK-----------------------------------LQR
--------------KQLQCHTSSSWDHN--------------------------------
-------MRNEHVFEGY----------PH-------------------------------
------------------------------------------------------------
------------------------------------------------------------
VGLA----------------------------DISNTQL---------------------
------------------------------------------------------------
------------------------------------------------------------
------------------------------------------------------------
------------------------------------------------------------
------------------------------------------------------------
----------------------------QLDSFKPV------------------------
------------------------------------------------------------
------------------------------------------------G-----------
--------------------------------------TWTDT-----------------
-------------------PGADHEQQWTDLR----------------------------
------------------------------------------------------------
----------------------------------RSSKTTMLSPGPN-------------
------------------------------------------------------------
------------------------------------------------------------
------------------------------------------------------------
---------------L-DSGTC------QP------------------------------
------------------------------------------------------------
------------------------------------------------------------
------------------------------------------------------------
------------------------------------------------------------
------------------------------------------------------------
------------------------------------------------------------
----------SVWRERWSDSSR------------------------------VHAS----
----------SHQE----------------------------------------------
---------------RHRAAAPAAGAA---AAAAH--LEESTD-----------------
-------------------------GG--S-DPM-DE-K---------------------
------------------------------------------------------------
------------------------------------------NSR------------R--
-----------------------------FS------------------------N----
--------TA-------------------GY-----------------------------
-----C-------S-----SR----------N-----------------LFS--------
-------E-----------------R----------------------------------
KRRKK-------------------------------------------------MND---
-------------------G--------------LYSLRSI-VP-N-I------------
----------------------S-K-----------------------------------
------------------------------MDKA--------------------------
-----------------SIIGD--------AIKYVMEL---E-------RQ------V--
-K----------------------------------------------------------
-----------------------ELEG-----------------------E-----M---
-E-------------LDE------------Q--------R---------KNK------IN
SSSD--------------------------------------------------------
------------------------------------------------------------
------------------------------------------------------------
-----TLGSLAA----TGV---------------------------QH-----------G
GDAAAQNDKDVD-------------------WNKNSGGNVS-------------------
------------------------------KLDTKDQP----------------------
-------------------------NVTLELS---------------------KMKTG--
----------------------------------------MYNLR---------------
-----------------MFY----------QQQ---------------------------
----------------------------------P-G-----------------------
---------------------------I--------------------------------
-------------------------------------------------FMHMT------
----------------Q-AI-E----------S-L-------D-L-------N-------
----------IL------------------------------------------------
------------------------------------------------------------
------------------------------------------------------------
------------------------------------------------------------
------------------------------------------------------------
--NSH------------------------------------V------------------
--------STC-D-G---------------------------------------------
Y-VV-HSMIA-----------------------K--------------------------
------------------------------------------------------------
------------------------------------------------------------
------------------------------------------------------------
--------------VCTGA-----------------------------------------
------------------------------------------------------------
------------------------------------------------------------
------------------------------------------------------------
------------------------------------------------------------
------------------------------------------------------------
------------------------------------------------------------
------------------------------------------------------------
------------------------------------------------------------
------------------------------------------------------------
------------------------------------------------------------
------------------------------------------------------------
------------------------------------------------------------
------------------------------------------------------------
------------------------------------------------------------
------------------------------------------------------------
------------------------------------------------------------
------------------------------------------------------------
------------------------------------------------------------
------------------------------------------------------------
------------------------------------------------------------
------------------------------------------------------------
------------------------------------------------------------
------------------------------------------------------------
------------------------------------------------------------
------------------------------------------------------------
------------------------------------------------------------
------------------------------------------------------------
------------------------------------------------------------
------------------------------------------------------------
------------------------------------------------------------
----
>OsbHLH007
------------------------------------------------------------
------------------------------------------------------------
------------------------------------------------------------
------------------------------------------------------------
------------------------------------------------------------
------------------------------------------------------------
------------------------------------------------------------
------------------------------------------------------------
------------------------------ME----------------------------
---------------AAADM----------------------------------------
------------------------------------------------------------
------------------------------------------------------------
-----------------------------------G------------------------
------------------------------------------------------------
------VLLDLYWH----------------------------------------------
-----TPHIF--------------------------------------------------
------------------------------------------------------------
------------------------------------------------------------
--------------------------------------------------DLAV------
------------AD----------------------------------------------
------------------------------------------------------------
------------------------------------------------------------
------------------------------------------------------------
------------------------------------------------------------
------------------------------------------------------------
------------------------------------------------------------
------------------------------------------------------------
------------------S-L---------------------------------------
----------------------------------------------------------LM
DGFG--------------------------------------G-----------------
--------GMYGPAAAP-------------------------------------------
-ATPAMVE----------------------------------------------------
-------------KEYDESLS--------------ELYAYT-------------------
----------SQSRYADSSSP---------------------------------------
------------------------------------------------------------
------------------------------------------------------------
------------------------------------------------------------
------------------------------------------------------------
-DVV----------------------------NLCST-----------------------
------------------------------------------------------------
------------------------------------------------------------
------------------------------------------------------------
------------------------------------------------------------
------------------------------------------------------------
------------------------------------------------------------
------------------------------------------------------------
------------------------------------------------------------
------------------------------------------------------------
------------------------------------------------------------
------------------------------------------------------------
------------------------------------------------------------
------------------------------------------------------------
------------------------------------------------------------
------------------------------------------------------------
------------------------------------------------------------
------------------------------------------------------------
------------------------------------------------------------
------------------------------------------------------------
------------------------------------------------------------
------------------------------------------------------------
------------------------------------------------------------
------------------------------------------------------------
------------------------------------------------------------
------------------------------------------------------------
------------------------------------------------------------
------------------------------------------------------------
--------------------------------------------A------------V--
-----------------------------AS------------------------A----
--------AA-------------------A------------------------------
-----A-------S-----SK----------N-----------------IAM--------
-------E-----------------R----------------------------------
DRRKR-------------------------------------------------LNE---
-------------------K--------------LFALRAV-VP-K-I------------
----------------------T-K-----------------------------------
------------------------------MDKA--------------------------
-----------------SIVRD--------AIAHIEKL---Q-------EE------E--
-R----------------------------------------------------------
-----------------------QLLD-----------------------E-----I---
-S-------------VLQ------------S--------A---------AAV------AA
TAVE--------------------------------------------------------
------------------------------------DVDDSGVTMPSMKKL---------
------------------------------------------------------------
-----RSTPPLD----GGG----------------------------G-----------A
LRVASSPPLQILE--------------V---ETKETE---DFYGLILQTSQS--------
---------WP------------------------SDP----------------------
---------------------------QLQVS---------------------KVGEK--
----------------------------------------TVAVS---------------
-----------------IRC----------AKT---------------------------
----------------------------------R-G-----------------------
---------------------------A--------------------------------
-------------------------------------------------MAKVC------
----------------H-AV-E----------S-L-------Y-L-------K-------
----------VV------------------------------------------------
------------------------------------------------------------
------------------------------------------------------------
------------------------------------------------------------
------------------------------------------------------------
--SAS------------------------------------V------------------
--------AAV-D-G---------------------------------------------
T-IV-HTMFV-----------------------E--------------------------
------------------------------------------------------------
------------------------------------------------------------
------------------------------------------------------------
--------------VTN-------------------------------------------
------------------------------------------------------------
------------------------------------------------------------
------------------------------------------------------------
------------------------------------------------------------
------------------------------------------------------------
------------------------------------------------------------
------------------------------------------------------------
------------------------------------------------------------
------------------------------------------------------------
------------------------------------------------------------
------------------------------------------------------------
------------------------------------------------------------
------------------------------------------------------------
------------------------------------------------------------
------------------------------------------------------------
------------------------------------------------------------
------------------------------------------------------------
------------------------------------------------------------
------------------------------------------------------------
------------------------------------------------------------
------------------------------------------------------------
------------------------------------------------------------
------------------------------------------------------------
------------------------------------------------------------
------------------------------------------------------------
------------------------------------------------------------
------------------------------------------------------------
------------------------------------------------------------
------------------------------------------------------------
------------------------------------------------------------
----
>AtbHLH022
------------------------------------------------------------
------------------------------------------------------------
------------------------------------------------------------
------------------------------------------------------------
------------------------------------------------------------
------------------------------------------------------------
------------------------------------------------------------
------------------------------------------------------------
--------------------MGGGS----RFQ----------------------------
---------------EPVR-----------------------------------------
------------------------------------------------------------
------------------------------------------------------------
------------------------------------------------------------
------------------------------------------------------------
------------------------------------------------------------
------------------------------------------------------------
------------------------------------------------------------
------------------------------------------------------------
------------------------------------------------------------
------------------------------------------------------------
------------------------------------------------------------
------------------------------------------------------------
------------------------------------------------------------
------------------------------------------------------------
------------------------------------------------------------
------------------------------------------------------------
------------------------------------------------------------
------------------------------------------------------------
------------------------------------------------------------
------------------------------------------------------------
------------------------------------------------------------
------------------------------------------------------------
------------------------------------------------------------
------------------------------------------------------------
------------------------------------------------------------
------------------------------------------------------------
------------------------------------------------------------
------------------------------------------------------------
------------------------------------------------------------
------------------------------------------------------------
------------------------------------------------------------
------------------------------------------------------------
------------------------------------------------------------
------------------------------------------------------------
------------------------------------------------------------
------------------------------------------------------------
------------------------------------------------------------
------------------------------------------------------------
------------------------------------------------------------
------------------------------------------------------------
------------------------------------------------------------
------------------------------------------------------------
------------------------------------------------------------
------------------------------------------------------------
------------------------------------------------------------
------------------------------------------------------------
------------------------------------------------------------
------------------------------------------------------------
------------------------------------------------------------
------------------------------------------------------------
------------------------------------------------------------
----------------------------------------------------MSRR----
----------KQVT----------------------------------------------
---------------KEKEED---------------------------------------
------------------------------------------------------------
------------------------------------------------------------
------------------------------------------------------------
------------------------------------------------------------
---------E-------------------N------------------------------
-----F-------K-----SP----------N-----------------LEA--------
-------E-----------------R----------------------------------
RRREK-------------------------------------------------LHC---
-------------------R--------------LMALRSH-VP-I-V------------
----------------------T-N-----------------------------------
------------------------------MTKA--------------------------
-----------------SIVED--------AITYIGEL---Q-------NN------V--
-K----------------------------------------------------------
-----------------------NLLE-----------------------T-----F---
-H-------------EME------------E--------A---------PPE------ID
EEQT--------------------------------------------------------
--------DPM-------------------------------------------------
------------------------------------------------------------
------IKPEVE------------------------------------------------
---TSDLNEEM----------------------KKLG-----------------------
-----------------------------------IEE----------------------
---------------------------NVQLC---------------------KIGER--
----------------------------------------KFWLK---------------
-----------------IIT----------EKR---------------------------
----------------------------------D-G-----------------------
---------------------------I--------------------------------
-------------------------------------------------FTKFM------
----------------E-VM-R----------F-L-------G-F-------E-------
----------II------------------------------------------------
------------------------------------------------------------
------------------------------------------------------------
------------------------------------------------------------
------------------------------------------------------------
--DIS------------------------------------L------------------
--------TTS-N-G---------------------------------------------
A-IL-ISASV-----------------------Q--------------------------
------------------------------------------------------------
------------------------------------------------------------
------------------------------------------------------------
--------------TQE-------------------------------------------
--------LC--------------------------------------------------
------------------------------------------------------------
--------DV-------------EQ--------T--------------------------
------------------------------------------------------------
------------------------------------------KD----------------
------------------------------------------------------------
---------FLLEV--------------------------------------MRSNP---
------------------------------------------------------------
------------------------------------------------------------
------------------------------------------------------------
------------------------------------------------------------
------------------------------------------------------------
------------------------------------------------------------
------------------------------------------------------------
------------------------------------------------------------
------------------------------------------------------------
------------------------------------------------------------
------------------------------------------------------------
------------------------------------------------------------
------------------------------------------------------------
------------------------------------------------------------
------------------------------------------------------------
------------------------------------------------------------
------------------------------------------------------------
------------------------------------------------------------
------------------------------------------------------------
------------------------------------------------------------
------------------------------------------------------------
------------------------------------------------------------
------------------------------------------------------------
----
>AtbHLH090
------------------------------------------------------------
------------------------------------------------------------
------------------------------------------------------------
------------------------------------------------------------
------------------------------------------------------------
------------------------------------------------------------
------------------------------------------------------------
------------------------------------------------------------
-----------------MMMMRGGE----RVK----------------------------
---------------EFLRP----------------------------------------
------------------------------------------------------------
------------------------------------------------------------
------------------------------------------------------------
------------------------------------------------------------
------FVDSRTW-----------------------------------------------
-----DLCVI---------------------W--------------KLGD----------
-------------------------------------------------------DPSRF
------------------------------------------------------------
---------------------------------------------------IEW------
------------VG-------CCCS---------------------------------GC
YID---------------------------------------------------------
------------------------------------------------------------
----------------------------------------KNIKLENSEE----------
------------------------------------------------------------
------------------------------------GGTGRKKKASFCRD----------
----------DHNKHRIRTL----------------------------------------
------------------------------------------------------------
------------ACEALSR-FPL-------------------------------------
---------------------------------------------------------FMP
LYPG--------------------------------------------------------
---------IHGEVVMS-------------------------------------------
-KSPKWL-----------------------------------------------------
-------------VNSGSKME---------------------------------------
----------------------------------------------------------MF
--------------STRVL-----------------------------------------
----------------V----------PV-SD----------------------------
------------------------------------------------------------
------------------------------------------------------------
-GLV----------------------------ELFAFDMR--------------------
----------------PFDE---------------------------------------S
M--------------------------VHLIMS---------------------------
------------------------------------------------------------
------------------------------------------------------------
------------------------------------------------------------
---------------------------RCTTFFEPFPEQRLQ------------------
------------------------------------------------------------
------------------------------------------------------------
------------------------------------------------------------
------------------------------------------------------------
------------------------------------------------------------
--------------FRIIPRAEES---------MSSGVNLSVEGG---------------
------------------------------------------------------------
------------------------------------------------------------
------------------------------------------------------------
---------------G-SSSVS------NP------------------------------
------------------------------------------------------------
------------------------------------------------------------
------------------------------------------------------------
------------------------------------------------------------
--------------S-----------------SE--------------------------
-----------TQNLFGNY--------------P--------------------------
---------NASCVEILREEQT--------P------------------CLIMNKE----
----------KDVV----------------------------------------------
---------------VQNANDS--------------------------------------
------------------------------------------------------------
--------------------------------------------------------K---
------------------------------------------ANK------------K--
-----------------------------LL------------------------P----
--------TE-------------------N------------------------------
-----F-------K-----SK----------N-----------------LHS--------
-------E-----------------R----------------------------------
KRRER-------------------------------------------------INQ---
-------------------A--------------MYGLRAV-VP-K-I------------
----------------------T-K-----------------------------------
------------------------------LNKI--------------------------
-----------------GIFSD--------AVDYINELLVEK-------QK------L--
-E----------------------------------------------------------
-----------------------DELK-----------------------G-----I---
-N-------------EME------------C--------K-----------E------IA
AEEQ--------------------------------------------------------
--------SAI-------------------------------------------------
------------------------------------------------------------
------ADPEAE----R-------------------------------------------
--VSSKSNKRV----------------------KK-------------------------
-----------------------------------NEV----------------------
---------------------------KIEVH---------------------ETGER--
----------------------------------------DFLIR---------------
-----------------VVQ----------EHK---------------------------
----------------------------------Q-D-----------------------
---------------------------G--------------------------------
-------------------------------------------------FKRLI------
----------------E-AV-D----------L-C-------E-L-------E-------
----------II------------------------------------------------
------------------------------------------------------------
------------------------------------------------------------
------------------------------------------------------------
------------------------------------------------------------
--DVN------------------------------------F------------------
--------TRL-D-L---------------------------------------------
T-VM-TVLNV-----------------------K--------------------------
------------------------------------------------------------
------------------------------------------------------------
------------------------------------------------------------
--------------ANKDG-----------------------------------------
-------IAC--------------------------------------------------
------------------------------------------------------------
--------GI-----------------------L--------------------------
------------------------------------------------------------
------------------------------------------RD----------------
------------------------------------------------------------
---------LLLKM--------------------------------------MITSI---
------------------------------------------------------------
------------------------------------------------------------
------------------------------------------------------------
------------------------------------------------------------
------------------------------------------------------------
------------------------------------------------------------
------------------------------------------------------------
------------------------------------------------------------
------------------------------------------------------------
------------------------------------------------------------
------------------------------------------------------------
------------------------------------------------------------
------------------------------------------------------------
------------------------------------------------------------
------------------------------------------------------------
------------------------------------------------------------
------------------------------------------------------------
------------------------------------------------------------
------------------------------------------------------------
------------------------------------------------------------
------------------------------------------------------------
------------------------------------------------------------
------------------------------------------------------------
----
>OsbHLH011
------------------------------------------------------------
------------------------------------------------------------
------------------------------------------------------------
------------------------------------------------------------
------------------------------------------------------------
------------------------------------------------------------
------------------------------------------------------------
------------------------------------------------------------
------------------------------MD----------------------------
------------------------------------------------------------
------------------------------------------------------------
------------------------------------------------------------
------------------------------------------------------------
------------------------------------------------------------
------------------------------------------------------------
------------------------------------------------------------
------------------------------------------------------------
------------------------------------------------------------
------------------------------------------------------------
------------------------------------------------------------
------------------------------------------------------------
------------------------------------------------------------
------------------------------------------------------------
------------------------------------------------------------
------------------------------------------------------------
------------------------------------------------------------
------------------------------------------------------------
------------ELVLSPSSF---------------------------------------
------------------------------------------------------------
------------------------------------------------------------
------------------------------------------------------------
------------------------------------------------------------
------------------------------------------------------------
------------------------------------------------------------
--------------SATAC-----------------------------------------
--------------------------FPT-------------------------------
-----------------------------L------------------------------
------------------------------------------------------------
--------------------------------DFEFCEVPDQWLLGLGHD----------
-----------------------------------------------------------E
L-----------------------------------------------------------
------------------------------------------------------------
------------------------------------------------------------
------------------------------------------------------------
------------------------------------------------------------
------------------------------------------------------------
------------------------------------------------------------
------------------------------------------------------------
------------------------------------------------------------
------------------------------------------------------------
------------------------------------------------------------
------------------------------------------------------------
------------------------------------------------------------
------------------------------------------------------------
------------------------------------------------------------
------------------------------------------------------------
------------------------------------------------------------
------------------------------------------------------------
------------------------------------------------------------
------------------------------------------------------------
------------------------------------------------------------
------------------------------------------------------------
----------DKDA----------------------------------------------
---------------AASALAA--------------------------------------
-------------------------------AAA-SQ-SASNDDV---------------
-----------------------------------P---------------RNPPAT---
------------------------------------TTTTKRRGR------------K--
-----------------------------PGP-----------------------R---S
------GGGG-------------------A------------------------------
-----P-------P-----IG----------H-----------------VEA--------
-------E-----------------R----------------------------------
QRREK-------------------------------------------------LNR---
-------------------R--------------FCELRAA-VP-T-V------------
----------------------S-R-----------------------------------
------------------------------MDKA--------------------------
-----------------SLLAD--------AVDYIAEL---R-------RR------V--
-E----------------------------------------------------------
-----------------------RLEA-----------------------E-----A---
-R-------------RAP------------------------------------------
------------------------------------------------------------
------------------------------------------------------------
------------------------------------------------------------
------LAPSAA------------------------------------------------
----------------------------A--AAAWAA-----------------------
-------------------------------GLGAGAIG---------------------
-------------------------RDDLVVR---------------------MIGRD--
----------------------------------------AAILR---------------
-----------------LTTA--------AAAA---------------------------
----------------------------------R-H-----------------------
---------------------------A--------------------------------
-------------------------------------------------PARMMC-----
------------------AV-R----------A-L-------N-L-------A-------
----------VQ------------------------------------------------
------------------------------------------------------------
------------------------------------------------------------
------------------------------------------------------------
------------------------------------------------------------
--HAS------------------------------------V------------------
--------ARVGG-----------------------------------------------
A-TV-QDVMV-----------------------D--------------------------
------------------------------------------------------------
------------------------D-----------------------------------
------------------------------------------------------------
--------------VPAALQD---------------------------------------
------------------------------------------------------------
------------------------------------------------------------
-----------------------EA-------RL--------------------------
------------------------------------------------------------
------------------------------------------RA----------------
------------------------------------------------------------
---------ALLHT--------------------------------------LQLADTT-
------------------------------------------------------------
------------------------------------------------------------
------------------------------------------------------------
------------------------------------------------------------
------------------------------------------------------------
------------------------------------------------------------
------------------------------------------------------------
------------------------------------------------------------
------------------------------------------------------------
------------------------------------------------------------
------------------------------------------------------------
------------------------------------------------------------
------------------------------------------------------------
------------------------------------------------------------
------------------------------------------------------------
------------------------------------------------------------
------------------------------------------------------------
------------------------------------------------------------
------------------------------------------------------------
------------------------------------------------------------
------------------------------------------------------------
------------------------------------------------------------
------------------------------------------------------------
----
>OsbHLH167
------------------------------------------------------------
------------------------------------------------------------
------------------------------------------------------------
------------------------------------------------------------
------------------------------------------------------------
------------------------------------------------------------
------------------------------------------------------------
------------------------------------------------------------
------------------------------MD----------------------------
------------------------------------------------------------
------------------------------------------------------------
------------------------------------------------------------
------------------------------------------------------------
------------------------------------------------------------
------------------------------------------------------------
------------------------------------------------------------
------------------------------------------------------------
------------------------------------------------------------
------------------------------------------------------------
------------------------------------------------------------
------------------------------------------------------------
------------------------------------------------------------
------------------------------------------------------------
------------------------------------------------------------
------------------------------------------------------------
------------------------------------------------------------
------------------------------------------------------------
------------ELLSPCSSF---------------------------------------
-------------------SP---------------------------------------
------------------------------------------------------------
------------------------------------------------------------
------------------------------------------------------------
------------------------------------------------------------
------------------------------------------------------------
------------------------------------------------------------
---------------------------PSPSSMFSTGAAAA-------------------
------------------------------------------------------------
----------------------------------------------------------AA
HAVL----------------------------EFTSCEVPDEWLMGDVV-----------
---------------MAKNEEDVG-----------GG----------------------E
L-----------------------------------------------------------
------------------------------------------------------------
------------------------------------------------------------
------------------------------------------------------------
------------------------------------------------------------
------------------------------------------------------------
------------------------------------------------------------
------------------------------------------------------------
------------------------------------------------------------
------------------------------------------------------------
------------------------------------------------------------
------------------------------------------------------------
------------------------------------------------------------
------------------------------------------------------------
----------------------------WPVFAGG-------------------------
------------------------------------------------------------
-----------------------------SL-----------------------------
------------------------------------------------------------
------------------------------------------------------------
------------------------------------------------------------
------------------------------------------------------------
------------------------------------------------------------
----------SPDSEL--------------------------------------------
------------------------------------------------------------
-------------------------------SEL-PR-SFEAAAA---------------
------------------------------------------------------------
------------------------------------QRPAKRRGR------------K--
-----------------------------PGP-----------------------R----
--------PD-------------------G------------------------------
-----P-------T-----VS----------H-----------------VEA--------
-------E-----------------R----------------------------------
QRREK-------------------------------------------------LNR---
-------------------R--------------FCDLRAA-VP-T-V------------
----------------------S-R-----------------------------------
------------------------------MDKA--------------------------
-----------------SLLAD--------AAAYIAEL---R-------AR------V--
-A----------------------------------------------------------
-----------------------RLES-----------------------D-----A---
-R-------------QAA------------A--------A--------------------
------------------------------------------------------------
------------------------------------------------------------
------------------------------------------------------------
-----RFEPSSC------------------------------------------------
----------------------------G--GGGNAS-----------------------
--------------------------YHGGGGGGGAAPGL--------------------
-------------------------DEAVEVR---------------------KMGRD--
----------------------------------------AAAVR---------------
-----------------VTT----------TGA---------------------------
----------------------------------R-H-----------------------
---------------------------A--------------------------------
-------------------------------------------------PARLM------
----------------G-AL-R----------S-L-------E-L-------P-------
----------VQ------------------------------------------------
------------------------------------------------------------
------------------------------------------------------------
------------------------------------------------------------
------------------------------------------------------------
--HAC------------------------------------V------------------
--------MRVHG----------------------------------------------A
T-TV-QEVLV-----------------------D--------------------------
------------------------------------------------------------
------------------------------------------------------------
------------------------------------------------------------
--------------VPAALQDG--------------------------------------
------------------------------------------------------------
------------------------------------------------------------
-----------------------DA--------L--------------------------
------------------------------------------------------------
------------------------------------------RA----------------
------------------------------------------------------------
---------ALLQR--------------------------------------LQDS----
------------------------------------------------------------
------------------------------------------------------------
------------------------------------------------------------
------------------------------------------------------------
------------------------------------------------------------
------------------------------------------------------------
------------------------------------------------------------
------------------------------------------------------------
------------------------------------------------------------
------------------------------------------------------------
------------------------------------------------------------
------------------------------------------------------------
------------------------------------------------------------
------------------------------------------------------------
------------------------------------------------------------
------------------------------------------------------------
------------------------------------------------------------
------------------------------------------------------------
------------------------------------------------------------
------------------------------------------------------------
------------------------------------------------------------
------------------------------------------------------------
------------------------------------------------------------
----
>AtbHLH010
------------------------------------------------------------
------------------------------------------------------------
------------------------------------------------------------
------------------------------------------------------------
------------------------------------------------------------
------------------------------------------------------------
------------------------------------------------------------
------------------------------------------------------------
------------------------------ME----------------------------
---------------EERESLYE-------------------------------------
------------------------------------------------------------
------------------------------------------------------------
------------------------------------------------------------
------------------------------------------------------------
------------------------------------------------------------
-----EMGCF--------------------------------------------------
------------------------------------------------------------
------------------------------------------------------------
--------D---------------------------------------------------
------------------------------------------------------------
------------------------------------------------------------
--------------------------------------------------------PNT-
------------------------------------------------------------
------------------------------------------------------------
------------------------------------------------------------
------------------------------------------------------------
------------------------------------------------------------
-----------PAEVTVESSFSQAEPPP--------------------------------
--------------------P--------------------------------------P
PQVLV-------------------------------------------------------
------------------------------------------------------------
------------------------------------------------------------
-----------AGSTSNSNCS----------VEVEELSEFHL------------------
-S----------------------------------------------------------
------------------------------------------------------------
---------------------------PQDCP----------------------------
------------------------------------------------------------
------------------------------------------------------------
--------------------------------QASSTPLQFHINPP--------------
----------PPPPPPCDQLHN-------------------------------------N
L--------------------------IHQMASHQQQHSN--------------------
------------------------------------------------------------
------------------------------------------------------------
------------------------------------------------------------
----------------------WDNGYQDFVNLGPNSATT--------------------
------------------------------------------------------------
------------------------------------------------------------
------------------------------------------------------------
---------------------PDLLSLLHLPRCSLPPNHHPSS-----------------
------------------------------------------------------------
----------------MLPTSFSDIM------SSSSAAAVMYDPLFHLN-----------
------------------------------------------------------------
-----------FP--------------------------M--------------------
------------------------------------------------------------
----------------------------QPR-----------------------------
------------------------------------------------------------
------------------------------------------------------------
------------------------------------------------------------
------------------------------------------------------------
------------------------------------------------------------
------------------------------------------------------------
------------------------------------------------------------
----------DQNQLR--------------------------------------------
---------------NGSCLLG--------------------------------------
--------------------VE---------DQI-QM-DANGGMN-VLYF----------
------------------------------------------------------------
------------------------------------EGANNNNGGFENEILEFNNGVT--
-----------------------------RK------------------------G----
--------RG-------------------S------------------------------
-----R-------K-----SR----------T-----------------SPT--------
-------E-----------------R----------------------------------
ERRVH-------------------------------------------------FND---
-------------------R--------------FFDLKNL-IP-N-P------------
----------------------T-K-----------------------------------
------------------------------IDRA--------------------------
-----------------SIVGE--------AIDYIKEL---L-------RT------I--
-E----------------------------------------------------------
-----------------------EFKM-----------------------L-----V---
-E-------------KKR-----------------------------CGRFR------SK
KRARV-------------------------------------------------------
-----------------------------------------GEGGGGEDQEE--------
------------------------------------------------------------
EEDTVNYKPQSEVD--------QSCFN--------------------------------K
NNNNSLRCSWL----------------------KRKS-----------------------
------------------------------------------------------------
-------------K-----------VTEVDVR---------------------IIDDE--
-----------------------------------------VTIK---------------
-----------------LVQ----------KKK---------------------------
---------------------------------I--N-----------------------
---------------------------C--------------------------------
-------------------------------------------------LLFTT------
----------------K-VL-D----------Q-L-------Q-L-------D-------
----------LH------------------------------------------------
------------------------------------------------------------
------------------------------------------------------------
------------------------------------------------------------
------------------------------------------------------------
--HVAG------------------------------------------------------
--------GQI-G-E---------------------------------------------
H-YS-FLFNT-----------------------K--------------------------
------------------------------------------------------------
------------------------------------------------------------
------------------------------------------------------------
--------------ICEGSCV--------------------Y------------------
------------------------------------------------------------
------------------------------------------------------------
----------------------ASG--------I--------------------------
------------------------------------------------------------
------------------------------------------AD----------------
------------------------------------------------------------
---------TLMEV--------------------------------------VEKQYMEA
VPSNG-------------------------------------------------------
----------------------------Y-------------------------------
------------------------------------------------------------
------------------------------------------------------------
------------------------------------------------------------
------------------------------------------------------------
------------------------------------------------------------
------------------------------------------------------------
------------------------------------------------------------
------------------------------------------------------------
------------------------------------------------------------
------------------------------------------------------------
------------------------------------------------------------
------------------------------------------------------------
------------------------------------------------------------
------------------------------------------------------------
------------------------------------------------------------
------------------------------------------------------------
------------------------------------------------------------
------------------------------------------------------------
------------------------------------------------------------
------------------------------------------------------------
------------------------------------------------------------
----
>AtbHLH089
------------------------------------------------------------
------------------------------------------------------------
------------------------------------------------------------
------------------------------------------------------------
------------------------------------------------------------
------------------------------------------------------------
------------------------------------------------------------
------------------------------------------------------------
------------------------------MG----------------------------
-----------------------G------------------------------------
------------------------------------------------------------
------------------------------------------------------------
----------------------------------GGMF----------------------
------------------------------------------------------------
------------------------------------------------------------
----EEIGCF--------------------------------------------------
------------------------------------------------------------
------------------------------------------------------------
--------D---------------------------------------------------
------------------------------------------------------------
------------------------------------------------------------
--------------------------------------------------------PNA-
------------------------------------------------------------
------------------------------------------------------------
------------------------------------------------------------
------------------------------------------------------------
------------------------------------------------------------
-----------PAEMTAESSFSPSE-----------------------------------
--------------------P--------------------------------------P
PTITV-------------------------------------------------------
------------------------------------------------------------
------------------------------------------------------------
-----------IGSNSNS---N---------CSLEDLSAFHL------------------
-S----------------------------------------------------------
------------------------------------------------------------
---------------------------PQDSSLPA-------------------------
------------------------------------------------------------
------------------------------------------------------------
--------------------------------SASAYAHQLHIN----------------
------------ATPNCDHQFQ-------------------------------------S
S--------------------------MHQTLQDPSYAQQSN------------------
------------------------------------------------------------
------------------------------------------------------------
------------------------------------------------------------
---------------------HWDNGYQDFVNLGPNHTT---------------------
------------------------------------------------------------
------------------------------------------------------------
------------------------------------------------------------
---------------------PDLLSLLQLPRSSLPPFANP-------------------
------------------------------------------------------------
--------------------SIQDII------MTTSSSVAAYDPLFHLN-----------
------------------------------------------------------------
-----------FP--------------------------L--------------------
------------------------------------------------------------
----------------------------QP------------------------------
------------------------------------------------------------
------------------------------------------------------------
------------------------------------------------------------
------------------------------------------------------------
------------------------------------------------------------
------------------------------------------------------------
------------------------------------------------------------
------------------------------------------------------------
---------------PNGSFMG--------------------------------------
--------------------V----------DQD-QT-ETNQGVN-LMYD----------
------------------------------------------------------------
----------------------------------------EENNN-------LDDGLN--
-----------------------------RK------------------------G----
--------RG-------------------S------------------------------
-----K-------K-----RK----------I-----------------FPT--------
-------E-----------------R----------------------------------
ERRVH-------------------------------------------------FKD---
-------------------R--------------FGDLKNL-IP-N-P------------
----------------------T-K-----------------------------------
------------------------------NDRA--------------------------
-----------------SIVGE--------AIDYIKEL---L-------RT------I--
-D----------------------------------------------------------
-----------------------EFKL-----------------------L-----V---
-E-------------KKR-----------------------------VKQRN--------
------------------------------------------------------------
--------------------------------------------REGDDVVD--------
------------------------------------------------------------
----ENFKAQSEVV--------EQCLI--------------------------------N
KKNNALRCSWL----------------------KRKS-----------------------
------------------------------------------------------------
-------------K-----------FTDVDVR---------------------IIDDE--
-----------------------------------------VTIK---------------
-----------------IVQ----------KKK---------------------------
---------------------------------I--N-----------------------
---------------------------C--------------------------------
-------------------------------------------------LLFVS------
----------------K-VV-D----------Q-L-------E-L-------D-------
----------LH------------------------------------------------
------------------------------------------------------------
------------------------------------------------------------
------------------------------------------------------------
------------------------------------------------------------
--HVAG------------------------------------------------------
--------AQI-G-E---------------------------------------------
H-HS-FLFNA-----------------------K--------------------------
------------------------------------------------------------
------------------------------------------------------------
------------------------------------------------------------
--------------ISEGSSV--------------------Y------------------
------------------------------------------------------------
------------------------------------------------------------
----------------------ASA--------I--------------------------
------------------------------------------------------------
------------------------------------------AD----------------
------------------------------------------------------------
---------RVMEV--------------------------------------LKKQYMEA
LSANNGYH----------------------------------------------------
---------------------------CY-------------------------------
------------------------------------------------------------
------------------------------------------------------------
------------------------------------------------------------
------------------------------------------------------------
------------------------------------------------------------
------------------------------------------------------------
----------------------------------SSD-----------------------
------------------------------------------------------------
------------------------------------------------------------
------------------------------------------------------------
------------------------------------------------------------
------------------------------------------------------------
------------------------------------------------------------
------------------------------------------------------------
------------------------------------------------------------
------------------------------------------------------------
------------------------------------------------------------
------------------------------------------------------------
------------------------------------------------------------
------------------------------------------------------------
------------------------------------------------------------
----
>AtbHLH091
------------------------------------------------------------
------------------------------------------------------------
------------------------------------------------------------
------------------------------------------------------------
------------------------------------------------------------
------------------------------------------------------------
------------------------------------------------------------
------------------------------------------------------------
------------------------------MY----------------------------
------------------------------------------------------------
------------------------------------------------------------
------------------------------------------------------------
------------------------------------------------------------
------------------------------------------------------------
------------------------------------------------------------
----EESSCF--------------------------------------------------
------------------------------------------------------------
------------------------------------------------------------
--------D---------------------------------------------------
------------------------------------------------------------
------------------------------------------------------------
--------------------------------------------------------PNSM
VDNN--------------------------------------------------------
-----------G------------------------------------------------
------------------------------------------------------------
------------------------------------------------------------
------------------------------------------------------------
------------GFCAAETTFTVSHQFQ--------------------------------
--------------------PP--------------------------------------
------------------------------------------------------------
------------------------------------------------------------
------------------------------------------------------------
-----------LGSTTNSFDDD---------LKLPTMDEFSV------------------
-F----------------------------------------------------------
------------------------------------------------------------
---------------------------PS-------------------------------
----------------------------VI------------------------------
------------------------------------------------------------
--------------------------------SLPNSETQNQNISNNN------------
-----------------------------------------------------------H
L--------------------------INQMIQESNWGVSED------------------
------------------------------------------------------------
------------------------------------------------------------
------------------------------------------------------------
------------------------NSNFFMNTSHPNTTTTPI------------------
------------------------------------------------------------
------------------------------------------------------------
------------------------------------------------------------
---------------------PDLLSLLHLPRCSMS------------------------
------------------------------------------------------------
-------------------LPSSD---------IMAGSCFTYDPLFHLN-----------
------------------------------------------------------------
-----------LP--------------------------P--------------------
------------------------------------------------------------
----------------------------QPPLI---------------------------
------------------------------------------------------------
------------------------------------------------------------
------------------------------------------------------------
------------------------------------------------------------
------------------------------------------------------------
------------------------------------------------------------
------------------------------------------------------------
----------PSND----------------------------------------------
---------------YSGYLLG--------------------------------------
--------------------I----------DTN-TT-TQRDESN-VGDE----------
------------------------------------------------------------
----------------------------------------NNNAQFDSGIIEFSKEIR--
-----------------------------RK------------------------G----
--------RG-------------------K------------------------------
-----R-------K-----NK----------P-----------------FTT--------
-------E-----------------R----------------------------------
ERRCH-------------------------------------------------LNE---
-------------------R--------------YEALKLL-IP-S-P------------
----------------------S-K-----------------------------------
------------------------------GDRA--------------------------
-----------------SILQD--------GIDYINEL---R-------RR------V--
-S----------------------------------------------------------
-----------------------ELKY-----------------------L-----V---
-E-------------RKR-----------------------------CGGRH------KN
NEVD--------------------------------------------------------
-------DNNN---------------------------NKNLDDHGNEDDDD--------
------------------------------------------------------------
DDENMEKKPESDVI----------------------------------D---------QC
SSNNSLRCSWL----------------------QRKS-----------------------
------------------------------------------------------------
-------------K-----------VTEVDVR---------------------IVDDE--
-----------------------------------------VTIK---------------
-----------------VVQ----------KKK---------------------------
---------------------------------I--N-----------------------
---------------------------C--------------------------------
-------------------------------------------------LLLVS------
----------------K-VL-D----------Q-L-------Q-L-------D-------
----------LH------------------------------------------------
------------------------------------------------------------
------------------------------------------------------------
------------------------------------------------------------
------------------------------------------------------------
--HVAG------------------------------------------------------
--------GQI-G-E---------------------------------------------
H-YS-FLFNT-----------------------K--------------------------
------------------------------------------------------------
------------------------------------------------------------
------------------------------------------------------------
--------------IYEGSTI--------------------Y------------------
------------------------------------------------------------
------------------------------------------------------------
----------------------ASA--------I--------------------------
------------------------------------------------------------
------------------------------------------AN----------------
------------------------------------------------------------
---------RVIEV--------------------------------------VDKHYMAS
LPNSN-------------------------------------------------------
----------------------------Y-------------------------------
------------------------------------------------------------
------------------------------------------------------------
------------------------------------------------------------
------------------------------------------------------------
------------------------------------------------------------
------------------------------------------------------------
------------------------------------------------------------
------------------------------------------------------------
------------------------------------------------------------
------------------------------------------------------------
------------------------------------------------------------
------------------------------------------------------------
------------------------------------------------------------
------------------------------------------------------------
------------------------------------------------------------
------------------------------------------------------------
------------------------------------------------------------
------------------------------------------------------------
------------------------------------------------------------
------------------------------------------------------------
------------------------------------------------------------
----
>AtbHLH138
------------------------------------------------------------
------------------------------------------------------------
------------------------------------------------------------
------------------------------------------------------------
------------------------------------------------------------
------------------------------------------------------------
------------------------------------------------------------
------------------------------------------------------------
------------------------------------------------------------
------------------------------------------------------------
------------------------------------------------------------
------------------------------------------------------------
------------------------------------------------------------
------------------------------------------------------------
------------------------------------------------------------
------------------------------------------------------------
------------------------------------------------------------
------------------------------------------------------------
------------------------------------------------------------
------------------------------------------------------------
------------------------------------------------------------
------------------------------------------------------------
ME----------------------------------------------------------
------------------------------------------------------------
------------------------------------------------------------
------------------------------------------------------------
------------------------------------------------------------
------------------------------------------------------------
------------------------------------------------------------
------------------------------------------------------------
------------------------------------------------------------
------------------------------------------------------------
------------------------------------------------------------
------------------------------------------------------------
------------------------------------------------------------
------------------------------------------------------------
------------------------------------------------------------
------------------------------------------------------------
------------------------------------------------------------
------------------------------------------------------------
-----------------------------------RYTKKNERFK---------------
------------------------------------------------------------
------------------------------------------------------------
------------------------------------------------------------
------------------------------------------------------------
------------------------------------------------------------
------------------------------------------------------------
------------------------------------------------------------
------------------------------------------------------------
------------------------------------------------------------
------------------------------------------------------------
------------------------------------------------------------
------------------------------------------------------------
------------------------------------------------------------
------------------------------------------------------------
------------------------------------------------------------
------------------------------------------------------------
------------------------------------------------------------
------------------------------------------------------------
------------------------------------------------------------
------------------------------------------------------------
------------------------------------------------------------
------------------------------------------------------------
------------------------------------------------------------
------------------------------------------------------------
------------------------------------------------------------
---------------------------------------------------------A--
-----------------------------EE------------------------G----
--------KG-------------------S------------------------------
-----K-------K-----SR----------T-----------------FLT--------
-------E-----------------R----------------------------------
ERRAL-------------------------------------------------FND---
-------------------R--------------FFDLKNL-IP-N-P------------
----------------------T-K-----------------------------------
------------------------------GGEA--------------------------
-----------------SIVQD--------GIVYINEL---Q-------RL------V--
-S----------------------------------------------------------
-----------------------ELKY-----------------------L-----V---
-E-------------KKK-----------------------------CGARH------NN
IEVD--------------------------------------------------------
-------NKNT---------------------------IY--------------------
------------------------------------------------------------
---------GTSKI--------EHPFS--------------------------------K
NKNT--------------------------------------------------------
------------------------------------------------------------
------------------------------------------------------------
------------------------------------------------------------
------------------------------------------------------------
---------------------------------F--N-----------------------
---------------------------C--------------------------------
-------------------------------------------------LIRTL------
----------------R-FV----------------------------------------
-----------H------------------------------------------------
------------------------------------------------------------
------------------------------------------------------------
------------------------------------------------------------
------------------------------------------------------------
--HF--------------------------------------------------------
------------------------------------------------------------
------------------------------------------------------------
------------------------------------------------------------
------------------------------------------------------------
------------------------------------------------------------
------------------------------------------------------------
------------------------------------------------------------
------------------------------------------------------------
------------------------------------------------------------
------------------------------------------------------------
------------------------------------------------------------
------------------------------------------------------------
------------------------------------------------------------
------------------------------------------------------------
------------------------------------------------------------
------------------------------------------------------------
------------------------------------------------------------
------------------------------------------------------------
------------------------------------------------------------
------------------------------------------------------------
------------------------------------------------------------
------------------------------------------------------------
------------------------------------------------------------
------------------------------------------------------------
------------------------------------------------------------
------------------------------------------------------------
------------------------------------------------------------
------------------------------------------------------------
------------------------------------------------------------
------------------------------------------------------------
------------------------------------------------------------
------------------------------------------------------------
------------------------------------------------------------
------------------------------------------------------------
------------------------------------------------------------
------------------------------------------------------------
----
>OsbHLH141
------------------------------------------------------------
------------------------------------------------------------
------------------------------------------------------------
------------------------------------------------------------
------------------------------------------------------------
------------------------------------------------------------
------------------------------------------------------------
------------------------------------------------------------
------------------------------MI----------------------------
------------------------------------------------------------
------------------------------------------------------------
------------------------------------------------------------
----------------------------------VGA-----------------------
------------------------------------------------------------
------------------------------------------------------------
------------------------------------------------------------
------------------------------------------------------------
------------------------------------------------------------
------------------------------------------------------------
----------------------------------------------------------GY
------------------------------------------------------------
------------------------------------------------------------
------------------------------------------------------------
------------------------------------------------------------
------------------------------------------------------------
------------------------------------------------------------
------------------------------------------------------------
--------------------FEDSHDQS--------------------------------
-----------------------L------------------------------------
------------------------------------------------------------
---------MAGSLIHD-------------------------------------------
------------------------------------------------------------
-------------SNQAPASSE---------NTSIDLQKFKV------------------
-H----------------------------------------------------------
------------------------------------------------------------
---------------------------PYSTE----------------------------
------------------------------------------------------------
------------------------------------------------------------
--------------------------------ALSNTANLAEAARAIN------------
-----------------------------------------------------------H
L--------------------------QHQLEIDLEQEVPPV------------------
------------------------------------------------------------
------------------------------------------------------------
------------------------------------------------------------
----------------------------ETANWDPAICTIPDHII--------------N
H------QFSEDP-------------------------QN-----ILVEQQIQQYDSA-L
YPNGVY------------------------------------------------------
------------------------------------------------------------
------------------TPAPDLLNLMQ-------------------------------
-----------------------------C------------------------------
-------------------TMAPA---------FPATTSVFGDTTLNGTNYL--------
------------------------------------------------------------
------------------------------------------------------------
------------------------------------------------------------
-DLNGELTGVAAVPDSGSGLMFAS----DSAL----------------------------
-----------------------QLGYHGTQSHLIK------------------------
-----------------------------DI-----------------------------
------------------------------------------------------------
------------------------------------------------------------
-------------------------------CHS-------LP-----------------
-----------QNYGLFPS-----------------------------------------
-----------------EDERDVIIGVGSGDLFQEI----DD------------------
----------RQFD----------------------------------------------
------------------------------------------------------------
------------------------------------------------------------
------------------------------------------------------------
------------------------------------SVLECRRGK---------------
-----------------------------GE---------------------------F-
--------GK-------------------G------------------------------
-----K-------G-----KA----------N-----------------FAT--------
-------E-----------------R----------------------------------
ERREQ-------------------------------------------------LNV---
-------------------K--------------FRTLRML-FP-N-P------------
----------------------T-K-----------------------------------
------------------------------NDRA--------------------------
-----------------SIVGD--------AIEYIDEL---N-------RT------V--
-K----------------------------------------------------------
-----------------------ELKI-----------------------L-----V---
-E-------------QKR------------H-----------------GNNR-----RKV
LKLD--------------------------------------------------------
-------QEAA--------------------------------ADGESSS----------
------------------------------------------------------------
------MRPVRD-----------------------DQD---------------------N
QLHGAIRSSWV----------------------QRRS-----------------------
------------------------------------------------------------
-------------K-----------ECHVDVR---------------------IVDDE--
-----------------------------------------VNIK---------------
-----------------LTE----------KKK---------------------------
----------------------------------A-N-----------------------
----------------------------S-------------------------------
-------------------------------------------------LLHAA------
----------------K-VL-D----------E-F-------Q-L-------E-------
----------LI------------------------------------------------
------------------------------------------------------------
------------------------------------------------------------
------------------------------------------------------------
------------------------------------------------------------
--HVV------------------------------------G------------------
--------GII-G-D---------------------------------------------
H-HI-FMFNT-----------------------K--------------------------
------------------------------------------------------------
------------------------------------------------------------
------------------------------------------------------------
--------------VSEGSAV--------------------Y------------------
------------------------------------------------------------
------------------------------------------------------------
----------------------ACA--------V--------------------------
------------------------------------------------------------
------------------------------------------AK----------------
------------------------------------------------------------
---------KLLQA--------------------------------------VDVQHQAL
D-----------------------------------------------------------
------------------------------------------------------------
---------------------------------------------IFN------------
------------------------------------------------------------
------------------------------------------------------------
------------------------------------------------------------
------------------------------------------------------------
------------------------------------------------------------
------------------------------------------------------------
------------------------------------------------------------
------------------------------------------------------------
------------------------------------------------------------
------------------------------------------------------------
------------------------------------------------------------
------------------------------------------------------------
------------------------------------------------------------
------------------------------------------------------------
------------------------------------------------------------
------------------------------------------------------------
------------------------------------------------------------
------------------------------------------------------------
------------------------------------------------------------
------------------------------------------------------------
----
>PpbHLH092
------------------------------------------------------------
------------------------------------------------------------
------------------------------------------------------------
------------------------------------------------------------
------------------------------------------------------------
------------------------------------------------------------
------------------------------------------------------------
------------------------------------------------------------
-----------------------------MMQ----------------------------
----------LAVICKGLSAT------------------------LCGCPG---------
-------------------------------------------------SPMT-------
------------------------------------------------------------
---------------------------------PFG------------------------
-----------------------TFAGN---------KD-GVSR-----GMRRRGESEP-
-PRSYFKAGPGEYRC---------------------------------------------
--------LF--------------------------------------------------
-------------------------------KP----------------GMMCKSEE---
--------DETG------------------------------------------------
------------YYARR---------------------------------KCYW------
------------VRED-----NIRRTK-------------------------------RR
ARAD--------------------------------------------------------
---QGDVSEAALVIPVAKKKKTRPSEEVFFK--------------------STSMCPQTT
LSAREA----------------------------------------GRECLRH-------
-----------G--------------SEVNNLEASFDVVKPSLSDYPFSVHLYTKDCERE
FQERARSHANDLERSPSI-LPKTPTSPE------ILDHEINVSSQLLSSRPSRPKDNM--
---HRYNSQNNMTYDDSRYF----------------------------------------
------------------------------------------------------------
------------NGTQEST-FEVES-----------------------------------
---------------------------------------------------------EAP
EAAGR------------------------------NMMLNFGG---------TMDRLD-P
SASFPGLGELPSNGMEP-------------------------------------------
-AVEQNLTGTF-------------------------------------------------
-------T-GDLNSTAYEVGDD---------HNHLLQEMLQQ------------------
-H--------SQTQQAQLSDANSQMYKS--------------------------------
--------------QTLKA-----------------------------------------
------------NLCQV----------PATASHGAWED----------------------
------------------------------------------------------------
------------------------------------------------------------
--------------------------------SLNVLQEMVHL-----------------
----------------QQQQQ---------------------------------------
---------------------------VQQIYNQAQTEAHEF------------------
------------------------------------------------------------
------------------------------------------------------------
------------------------------------------------------------
-----------------------------------------------------------N
Q-------------------------------------SY----------SADRFRNA-P
YGSGAKF-----------------------------------------------------
------------------------------------------------------------
------------------PGESDLLNLFQ-------------------------------
------------------------------------------------------------
---------------------------------FPRSTSTSLIPSFGYT----TG-----
----------------------------IRGKGPWYSTST--------------------
----------------ISGPVNT-------------------------------------
------------------------------------------------------------
---------------DNRSIGV------DPL-----------------------------
------------------------LAHHSQNSSQG-------------------------
FFHNLSRGNTPEASRHGG------------------------------------------
------------------------------------------------------------
------------------------------------------------------------
------------------------------------------------------------
------------PATLVDL-----------------------------------------
-----------------DQEREVLSGKNI----------------------VYGSK----
----------RELG----------------------------------------------
------------------------------------------------------------
------------------------------------------------------------
------------------------------------------------------------
--------------------------------------------------------AA--
-----------------------------SA------------------------K----
--------GE-------------------P------------------------------
-----R-------G-----VN----------H-----------------FAT--------
-------E-----------------R----------------------------------
QRREY-------------------------------------------------LNE---
-------------------K--------------YQTLRSL-VP-N-P------------
----------------------T-K-----------------------------------
------------------------------ADRA--------------------------
-----------------SIVAD--------AIEYVKEL---K-------RT------V--
-Q----------------------------------------------------------
-----------------------ELQL-----------------------L-----V---
-Q-------------EKR------------R--------A-------AGDSSGA---KRR
RSLD--------------------------------------------------------
-------ATDT-------------------------------------------------
------------------------------------------YPG--------------A
------CTPENASNGHLVMQKGNDTF---------------------------------S
ADGSQLRSSWL----------------------QRTS-----------------------
------------------------------------------------------------
------------QN-----------GTHVDVR---------------------IVHDE--
-----------------------------------------VTIK---------------
-----------------VNQ----------RRG---------------------------
----------------------------------K-T-----------------------
--------------------------CL--------------------------------
-------------------------------------------------VFDVI------
----------------S-VL-Q----------E-L-------Q-L-------D-------
----------LL------------------------------------------------
------------------------------------------------------------
------------------------------------------------------------
------------------------------------------------------------
------------------------------------------------------------
--QAS------------------------------------G------------------
--------ATI-G-E---------------------------------------------
H-DV-FLFNT-----------------------KASQMMILNVNTMKCYDLGTYSISQHR
TLTSYYLSPKLICRVRKLRRDAHYFSRQTLRNFSLSLAVSGPRALALA-----LAFA-LA
LAPYQNGHETSSRRHLPQFPGSPP-KATH-----------HCGKRQNA------------
-ESPAQEQNQCQ----------------RSINI--------------RLQSTANSR-LSV
TLNCDLAASLGICVALEGGSNTGDSSNGAGVFIPCERASEQF------------------
------------------------------------------------------------
------------------------------------------------------------
--------TGPK------VAVDLSY--------VRLYRNNYH-------------FME--
-----------------------KLKVFSE---ALEAARTAGE-----------NHLTNH
PER-----------------------------------MRSMSE----------------
---------------------------------------A--------------------
--CTIHHSLKINDM--------------------------------------LPRCRNRQ
SFTPGAASP----------------------AIQEF------LNRGYP------------
----------RRYISHYS---------EYPHLPIQ-TYFS---ATPC--------FILSL
--------------------------------------PS-L-GMIFDMI----------
-------------------------------------------PTT--------------
------------------------------CG----------------------------
------------------------------------------------------------
------------------------------------------------------------
--DAIS-I----------------------CV--------TEMKASCNQAG---------
----LQ---ILAWT----------------VFCQSAE-----------------------
--------------------QCAGG------GIRMKSQIAA-------------------
------------------------------------------------------------
------------------------------------------------------------
------------------------------------------------------------
------------------------------------------------------------
----------------------------ETVTEVGRTIK---------------------
------------------------------------------------------------
------------------------------------------------------------
-----------------------------------------------------------G
GDSA--------------------------------------------------------
-------FIDGPQ-----------------------------------------THPR--
-----------------------------QNKSNVEQLDS--------------------
------------------------------------------------------------
------------------------------------------------------------
----
>PpbHLH098
------------------------------------------------------------
------------------------------------------------------------
------------------------------------------------------------
------------------------------------------------------------
------------------------------------------------------------
------------------------------------------------------------
------------------------------------------------------------
------------------------------------------------------------
------------------------------MQNCPAVQLLETVGSLHMGGGGGYHRAKVL
SHHNIRVQSNLCIMEYNLNGTVKP--------------------LLYNSPW---------
-------------------------------------------------STSTQ------
------------NL--------------------------------GFCRKLQ-------
----S-----------HLGSLVITWLWNVWMAPPTGRSWVLRWHYSCDSGHQNEPVSVSN
SGSGPTLVVLCLDNEYIVLFSSVTLASSGCGFLLDHAPD-GVQR-----GDR----TKP-
-AGLYLSVGPGDYRS---------------------------------------------
GSRKRTTQIFTCEG-------------RLQEW--------------PETKDEH-------
-----------------------------STEPG---------------GVVSQVSEVGN
ITLC---IDEDL------------------------------------------------
------------HAVERHLIQ------------------------NEEKDKRCW------
------------VQED-----EIRRTK-------------------------------GR
ARAD--------------------------------------------------------
---QGDVSWASFGDSGRKEEGDATKISTFLALVFL------T------TECSPTCCPLTS
PRSNLAVD--------RRLKPWLQACV-----LFHLFIELNRFSFRARQCVRRPHSP---
----------LG--------------RPVEN-ACDMDRESTSWSNLP--------ECERE
LQVRIRSHASDLERNPTS-LPETPTSPA------ILLQENNVSGQLLSSKRVRLIQNM--
---HRYNSPNNMTYDDSRYF----------------------------------------
------------------------------------------------------------
------------NGNQEST-FDVEN-----------------------------------
---------------------------------------------------------EAP
ETAGR------------------------------NMMLNFGG---------AMDRLD-P
SASFPGLGELPSNGMEP-------------------------------------------
-AVEQNLTGTF-------------------------------------------------
-------T-GDLNSTAYEVGDD---------HSHLLQEMLQQ------------------
-H--------PQSQQAQSTDAHS-------------------------------------
------------------------------------------------------------
---------------QA----------PATASHGSWED----------------------
------------------------------------------------------------
------------------------------------------------------------
--------------------------------SLHVLQEMVHLQ----------------
---------------QQQQQQ---------------------------------------
---------------------------VHQIYNQTQTE-HAF------------------
------------------------------------------------------------
------------------------------------------------------------
------------------------------------------------------------
-----------------------------------------------------------N
Q-------------------------------------GY----------NADRFRSA-A
FGGSAKF-----------------------------------------------------
------------------------------------------------------------
------------------PGESDLLNLFQ-------------------------------
------------------------------------------------------------
---------------------------------FPRSTTTSAIPSFGYT----AG-----
----------------------------IRGKGPLYSTST--------------------
----------------ISGPVNTGSI----------------------------------
------------------------------------------------------------
--------------YENRGIGY------DPL-----------------------------
------------------------LAHHLQNSSES-------------------------
FFHNLSRGNTPETSRHGG------------------------------------------
------------------------------------------------------------
------------------------------------------------------------
------------------------------------------------------------
------------PNILVDL-----------------------------------------
-----------------DQEREDLSGKNV--------------------ASAYGSK----
----------RDHG----------------------------------------------
------------------------------------------------------------
------------------------------------------------------------
------------------------------------------------------------
--------------------------------------------------------AA--
-----------------------------SG------------------------K----
--------GE-------------------P------------------------------
-----R-------G-----VN----------H-----------------FAT--------
-------E-----------------R----------------------------------
QRREY-------------------------------------------------LNE---
-------------------K--------------YQTLRSL-VP-N-P------------
----------------------T-K-----------------------------------
------------------------------ADRA--------------------------
-----------------SIVAD--------AIEYVKEL---K-------RT------V--
-Q----------------------------------------------------------
-----------------------ELQL-----------------------L-----V---
-Q-------------EKR------------R--------A-------AGDSSGG---KRR
RSMD--------------------------------------------------------
-------DADN-------------------------------------------------
------------------------------------------YAG--------------S
------CTTENASNGHLVMQKGNDTF---------------------------------S
TDGSQLRSSWL----------------------QRTS-----------------------
------------------------------------------------------------
------------QN-----------GTHVDVR---------------------IVHDE--
-----------------------------------------VTIK---------------
-----------------VNQ----------RRG---------------------------
----------------------------------K-N-----------------------
--------------------------CL--------------------------------
-------------------------------------------------VFDVI------
----------------A-VL-Q----------E-L-------Q-L-------D-------
----------LL------------------------------------------------
------------------------------------------------------------
------------------------------------------------------------
------------------------------------------------------------
------------------------------------------------------------
--QAS------------------------------------G------------------
--------ATI-G-E---------------------------------------------
H-DV-FLFNT-----------------------K--------------------------
------------------------------------------------------------
------------------------------------------------------------
------------------------------------------------------------
--------------ILEGSST--------------------F------------------
------------------------------------------------------------
------------------------------------------------------------
--------AG--------------Y--------I--------------------------
------------------------------------------------------------
------------------------------------------------------------
------------------------------------------------------------
-------AVKLLDA--------------------------------------LDR-----
------------------------------------------------------------
------------------------------HLDI--------------------------
------------------------------------------------------------
------------------------------------------------------------
------------------------------------------------------------
------------------------------------------------------------
------------------------------------------------------------
------------------------------------------------------------
------------------------------------------------------------
------------------------------------------------------------
------------------------------------------------------------
------------------------------------------------------------
------------------------------------------------------------
------------------------------------------------------------
-----------------------------TIDDSNR------------------------
------------------------------------------------------------
------------------------------------------------------------
------------------------------------------------------------
------------------------------------------------------------
------------------------------------------------------------
------------------------------------------------------------
------------------------------------------------------------
------------------------------------------------------------
----
>SmbHLH037
------------------------------------------------------------
------------------------------------------------------------
------------------------------------------------------------
------------------------------------------------------------
------------------------------------------------------------
------------------------------------------------------------
------------------------------------------------------------
------------------------------------------------------------
------------------------------------------------------------
------------------------------------------------------------
------------------------------------------------------------
------------------------------------------------------------
------------------------------------------------------------
------------------------------------------------------------
------------------------------------------------------------
------------------------------------------------------------
------------------------------------------------------------
------------------------------------------------------------
------------------------------------------------------------
------------------------------------------------------------
------------------------------------------------------------
------------------------------------------------------------
------------------------------------------------------------
------------------------------------------------------------
------------------------------------------------------------
------------------------------------------------------------
------------------------------------------------------------
------------------------------------------------------------
------------------------------------------------------------
------------------------------------------------------------
------------------------------------------------------------
------------------------------------------------------------
------------------------------------------------------------
------------------------------------------------------------
------------------------------------------------------------
------------------------------------------------------------
------------------------------------------------------------
------------------------------------------------------------
------------------------------------------------------------
------------------------------------------------------------
------------------------------------------------------------
------------------------------------------------------------
------------------------------------------------------------
------------------------------------------------------------
------------------------------------------------------------
------------------------------------------------------------
------------------------------------------------------------
------------------------------------------------------------
------------------------------------------------------------
------------------------------------------------------------
------------------------------------------------------------
------------------------------------------------------------
------------------------------------------------------------
------------------------------------------------------------
------------------------------------------------------------
------------------------------------------------------------
------------------------------M-----------------------------
------------------------------------------------------------
------------------------------------------------------------
------------------------------------------------------------
-----------RPPGLLDY-----------------------------------------
------------------EDRDNSAGHEERRL-----------------FPSLFEK----
----------KDFT----------------------------------------------
------------------------------------------------------------
------------------------------------------------------------
------------------------------------------------------------
--------------------------------------------------------FA--
-----------------------------KG-----------------------------
--------AE-------------------S------------------------------
-----R-------G-----IN----------H-----------------FAT--------
-------E-----------------R----------------------------------
QRREY-------------------------------------------------LNE---
-------------------K--------------YQTLRSL-VP-N-P------------
----------------------S-K-----------------------------------
------------------------------ADRA--------------------------
-----------------SIVAD--------AIDYVKEL---K-------RT------V--
-Q----------------------------------------------------------
-----------------------ELQL-----------------------L-----V---
-E-------------EKR------------R-----------------GSNK-----RCK
ASPD--------------------------------------------------------
-------DPS-------------------------------------ATDVESTTAM---
------------------------------------------------------------
------QQPGGT----RVSK--ETTF---------------------------------L
GDGSQLRSSWL----------------------QRTS-----------------------
------------------------------------------------------------
------------QM-----------GTHIDVR---------------------IVDDE--
-----------------------------------------VNIK---------------
-----------------LTQ----------RRR---------------------------
----------------------------------R-N-----------------------
--------------------------YV--------------------------------
-------------------------------------------------LLAVL------
----------------R-SL-D----------E-L-------R-L-------D-------
----------LL------------------------------------------------
------------------------------------------------------------
------------------------------------------------------------
------------------------------------------------------------
------------------------------------------------------------
--HAN------------------------------------G------------------
--------ASI-G-E---------------------------------------------
H-HI-FMFNT-----------------------K--------------------------
------------------------------------------------------------
------------------------------------------------------------
------------------------------------------------------------
--------------VVLAPSS--------------------F------------------
------------------------------------------------------------
------------------------------------------------------------
------------------------------------------------------------
------------------------------------------------------------
------------------------------------------------------------
------------------------------------------------------------
------------------------------------------------------------
------------------------------------------------------------
--------------------------------------------------------LLSL
--------------------------------------------FLF-------------
------------------------------------------------------------
------------------------------------------------------------
------------------------------------------------------------
------------------------------------------------------------
------------------------------------------------------------
------------------------------------------------------------
-------------------------------YF---------------------------
------------------------------------------------------------
------------------------------------------------------------
------------------------------------------------------------
------------------------------------------------------------
-----------------------------FLFSS-ALILPR-------------------
------------------------------------------------------------
------------------------------------------------------------
------------------------------------------------------------
------------------------------------------------------------
------------------------------------------------------------
------------------------------------------------------------
------------------------------------------------------------
------------------------------------------------------------
----
>SmbHLH055
------------------------------------------------------------
------------------------------------------------------------
------------------------------------------------------------
------------------------------------------------------------
------------------------------------------------------------
------------------------------------------------------------
------------------------------------------------------------
------------------------------------------------------------
------------------------------MQ----------------------------
------------------------------------------------------------
------------------------------------------------------------
------------------------------------------------------------
----------------H-----------------FG------------------------
------------------------------------------------------------
------------------------------------------------------------
-----ATTLY--------------------------------------------------
------------------------------------------------------------
------------------------------------------------------------
------------------------------------------------------------
------------------------------------------------------------
------------------------------------------------------------
------------------------------------------------------------
------------------------------------------------------------
------------------------------------------------------------
------------------------------------------------------------
--------------EDHNYF----------------------------------------
------------------------------------------------------------
-------------ARSSES-FTLEGGL---------------------------------
---------------------------------------------------------DSD
NGTGL---------------------------------LDLTD---------TLEKQ--L
EASNLALGEIHSDAPQL-------------------------------------------
-SSELHVP----------------------------------------------------
-------------SVEFELDDN----------GQLLHDMLQQ------------------
-------QQPANSQQQSS--TTTAA-----------------------------------
------------------------------------------------------------
---------------------------SSTATATTWEE----------------------
------------------------------------------------------------
------------------------------------------------------------
--------------------------------NVHVLQEML-------------------
----------------MQQQ---------------------------------------H
I-------------------------QVQQQNFFGNSTPPKF------------------
------------------------------------------------------------
------------------------------------------------------------
------------------------------------------------------------
------------------------------------------------------------
------------------------------------------------------------
------------------------------------------------------------
------------------------------------------------------------
------------------RRESELLSLLQ-------------------------------
------------------------------------------------------------
---------------------------------LPRCASSSLP-----------G-----
----------------------------GTISGPFNSVSSK-------------------
---------------KLSHPGALSSFTTAAEI----------------------------
------------------------------------------------------------
--------------GDSSHVHG------QQLL----------------------------
----------------------------PQPSFRH-------------------------
LLHTLPHASDHHLSSKSG-----------IM-----------------------------
------------------------------------------------------------
------------------------------------------------------------
------------------------------------------------------------
-----------RPPGLLDL-----------------------------------------
------------------EDRDTSGGHEEGRL-----------------FPSLFEK----
----------RDFT----------------------------------------------
------------------------------------------------------------
------------------------------------------------------------
------------------------------------------------------------
--------------------------------------------------------FG--
-----------------------------KG-----------------------------
--------AE-------------------N------------------------------
-----R-------G-----IN----------H-----------------FAT--------
-------E-----------------R----------------------------------
QRREY-------------------------------------------------LNE---
-------------------K--------------YQTLRSL-VP-N-P------------
----------------------S-K-----------------------------------
------------------------------ADRA--------------------------
-----------------SIVAD--------AIEYVKEL---K-------RT------V--
-Q----------------------------------------------------------
-----------------------ELQL-----------------------L-----V---
-E-------------EKR------------R-----------------GSNK-R---RCK
ASPD--------------------------------------------------------
-------NPSE---------------------------------GGGATDMESSSAI---
------------------------------------------------------------
-------QPGGT----RVSK--ETTF---------------------------------L
GDGSQLRSSWL----------------------QRTS-----------------------
------------------------------------------------------------
------------QM-----------GTQIDVR---------------------IVDDE--
-----------------------------------------VNIK---------------
-----------------LTQ----------RRR---------------------------
----------------------------------R-N-----------------------
--------------------------YV--------------------------------
-------------------------------------------------LLAVL------
----------------R-SL-N----------E-L-------H-L-------D-------
----------LL------------------------------------------------
------------------------------------------------------------
------------------------------------------------------------
------------------------------------------------------------
------------------------------------------------------------
--HAN------------------------------------G------------------
--------ASI-G-E---------------------------------------------
H-HI-FMFNT-----------------------K--------------------------
------------------------------------------------------------
------------------------------------------------------------
------------------------------------------------------------
--------------IMEGTST--------------------F------------------
------------------------------------------------------------
------------------------------------------------------------
----------------------AGQ--------V--------------------------
------------------------------------------------------------
------------------------------------------AT----------------
------------------------------------------------------------
---------KLIDA--------------------------------------LGKICSYR
NANRIKLTTNMSAFSGRPSGSTMNTIF---DIAQEYHPPQLGKRRLWPLATKRFFKFTPA
------VAPLRLWRTKFSAERENT-GREFPDANITRKQFSKNMATATS---ESNKQLLVL
-------------------------------------------RFLFLHD----------
-------------------------------------------PGTKACAKQFLQESLWL
PESPASEQAVISPMPRNRHDVFTQNLLLDHRGKLMTISRA--------------------
----------------------------YV------------------------------
--------------------------------------------------------LGMQ
KQDLLGRI------------------D-LLSV--------SKFATKVNLSPF--------
---ILQK--FPALSIVH--P----IRSAKFVYSSSIEIE---------------------
----------------RLGLKCLKGKDSKGNHIKRKVSEADLNFH---------------
-----------------------------------------LVGQSEDDVR---------
----------------------------------------FFLVEVTRSRKLHPE--NLN
IRLCQAFR-------------KAT--S---------------------------------
------------------------------------------FYIKW-------------
----CSLNVGFAPSSRAERQLKRATISAATFLSSMEVITPKKPT----------------
--------------------------------------------I-LITYG---------
------------------------------------------------------------
----------Q----------------------------------------VTRRYYLAT
GKRI--------------------------------------------------------
-----------PAY----------------------------------------------
------------------------YCSLINEQDDLKTLLALN------------------
------------------------------------------------------------
--TILGLKH-----------------------------------W---------------
----
>SmbHLH084
------------------------------MYDVPLV------------------C----
------------------------------------------------------------
------------------------------------------------------------
--------------------------VRRF------------------------------
NFVREVFIPANQEPR---------------------------------------------
------------------------------------------------------------
------------------------------------------------------------
------------------------------------------------------------
--------------------------RRIIMQ----------------------------
------------------------------------------------------------
------------------------------------------------------------
------------------------------------------------------------
----------------H-----------------FG------------------------
------------------------------------------------------------
------------------------------------------------------------
-----ATTLY--------------------------------------------------
------------------------------------------------------------
------------------------------------------------------------
------------------------------------------------------------
------------------------------------------------------------
------------------------------------------------------------
------------------------------------------------------------
------------------------------------------------------------
------------------------------------------------------------
------------------------------------------------------------
--------------EDHNYF----------------------------------------
------------------------------------------------------------
-------------ARSSES-FTLEGGL---------------------------------
---------------------------------------------------------DSD
NGTGL---------------------------------LDLTD---------TLEKQ--L
EASNLALGEIHSDAPQL-------------------------------------------
-SSELHVP----------------------------------------------------
-------------SVEFELDDN----------GQLLHDMLQQ------------------
-------QQPANSQQQTTANTTTAA-----------------------------------
------------------------------------------------------------
---------------------------SSTATATTWEE----------------------
------------------------------------------------------------
------------------------------------------------------------
--------------------------------NVHVLQEML-------------------
----------------MQQQ---------------------------------------H
I-------------------------QVQQQNFFGNSTPPKF------------------
------------------------------------------------------------
------------------------------------------------------------
------------------------------------------------------------
------------------------------------------------------------
------------------------------------------------------------
------------------------------------------------------------
------------------------------------------------------------
------------------RRESELLSLLQ-------------------------------
------------------------------------------------------------
---------------------------------LPRCASSSLP-----------G-----
----------------------------GTISGPFNSVSSK-------------------
---------------KLSHQGALSSFTTAAEI----------------------------
------------------------------------------------------------
--------------GDSSHVHG------QQLL----------------------------
----------------------------PQPSFRH-------------------------
LLHTLPHASDHHLSSKSG-----------IM-----------------------------
------------------------------------------------------------
------------------------------------------------------------
------------------------------------------------------------
-----------RPPGLLDL-----------------------------------------
------------------EDRDTSGGHEEGRL-----------------FPSLFEK----
----------RDFT----------------------------------------------
------------------------------------------------------------
------------------------------------------------------------
------------------------------------------------------------
--------------------------------------------------------FG--
-----------------------------KG-----------------------------
--------AE-------------------N------------------------------
-----R-------G-----IN----------H-----------------FAT--------
-------E-----------------R----------------------------------
QRREY-------------------------------------------------LNE---
-------------------K--------------YQTLRSL-VP-N-P------------
----------------------S-K-----------------------------------
------------------------------ADRA--------------------------
-----------------SIVAD--------AIEYVKEL---K-------RT------V--
-Q----------------------------------------------------------
-----------------------ELQL-----------------------L-----V---
-E-------------EKR------------R-----------------GSNK-R---RCK
ASPD--------------------------------------------------------
-------NPSE---------------------------------GGGVTDMESSSAI---
------------------------------------------------------------
-------QPGGT----RVSK--ETTF---------------------------------L
GDGSQLRSSWL----------------------QRTS-----------------------
------------------------------------------------------------
------------QM-----------GTQIDVR---------------------IVDDE--
-----------------------------------------VNIK---------------
-----------------LTQ----------RRR---------------------------
----------------------------------R-N-----------------------
--------------------------YV--------------------------------
-------------------------------------------------LLAVL------
----------------R-SL-N----------E-L-------H-L-------D-------
----------LL------------------------------------------------
------------------------------------------------------------
------------------------------------------------------------
------------------------------------------------------------
------------------------------------------------------------
--HAN------------------------------------G------------------
--------ASI-G-E---------------------------------------------
H-HI-FMFNT-----------------------K--------------------------
------------------------------------------------------------
------------------------------------------------------------
------------------------------------------------------------
--------------IMEGTST--------------------F------------------
------------------------------------------------------------
------------------------------------------------------------
----------------------AGQ--------V--------------------------
------------------------------------------------------------
------------------------------------------AT----------------
------------------------------------------------------------
---------KLIDA--------------------------------------VDR-----
------------------------------------------------------------
------------------------------------------------------------
------------------------------------------------------------
------------------------------------------------------------
------------------------------------------------------------
------------------------------------------------------------
------------------------------------------------------------
------------------------------------------------------------
------------------------------------------------------------
-------------------------------HI---------------------------
------------------------------------------------------------
------------------------------------------------------------
------------------------------------------------------------
------------------------------------------------------------
-----------------------------TLASS--------------------------
--------------------------------------------------G---------
------------------------------------------------------------
----------L-------------------------------------------------
------------------------------------------------------------
------------------------------------------------------------
------------------------------------------------------------
------------------------------------------------------------
------------------------------------------------------------
----
>OsbHLH142
------------------------------M-----------------------------
------------------------------------------------------------
------------------------------------------------------------
------------------------------------------------------------
------------------------------------------------------------
------------------------------------------------------------
---------------------------------Y------------------HPQ-----
------------------------------------------------------------
--------------------------CELLMPL---------------------------
---------------ESLEMDV--------------------------------------
------------------------------------------------------------
------------------------------------------------------------
------------------------------------------------------------
------------------------------------------------------------
------------------------------------------------------------
------------------------------------------------------------
------------------------------------------------------------
------------------------------------------------------------
------------------------------------------------------------
------------------------------------------------------------
------------------------------------------------------------
------------------------------------------------------------
------------------------------------------------------------
------------------------------------------------------------
------------------------------------------------------------
------------------------------------------------------------
------------------------------------------------------------
------------------------------------------------------------
------------------------------------------------------------
------------------------------------------------------------
------------------------------------------------------------
------------------------------------------------------------
------------------------------------------------------------
----------GQSHLAAAVAAAM-------------------------------------
------------------------------------------------------------
---------------------------PGELN----------------------------
------------------------------------------------------------
------------------------------------------------------------
------------------------------------------------------------
----------------------------------F------------------------H
L--------------------------LHSLDAAAAAASSTA------------------
------------------------------------------------------------
------------------------------------------------------------
------------------------------------------------------------
----------------------------ASASSQPTVDYFFG----------------GA
DQ----------------------------------------------------------
------------------------------------------------------------
------------------------------------------------------------
------------------------------------------------------------
------------------------------------------------------------
------------------------------------------------------------
------------------------------------------------------------
------------------------------------------------------------
------------------------------------------------------------
----------------------------QP------------------------------
-----------------------------------------------------------P
PPAAMQYDQLAAPHHHQTVAML--------------------------------------
------------------------------------------------------------
------------------------------------------------------------
--------------------------------RDY-------------------------
------------------------YGG---------------------------------
-------------------------------------------HYPPAAAAAAATEAYFR
-------GGPRTAG----------------------------------------------
---------------SSSLVFG--------------PADDESA-----------------
----------------------FMVGPFES------------------------------
------------------------------------------------------------
-----------------------------------SPTPRSGGGR------------K--
-----------------------------RS------------------------R----
------------------------------------------------------------
-----A-------T-----AG---------FH---------GGGPANGVEKK--------
-------E-----------------K----------------------------------
QRRLR-------------------------------------------------LTE---
-------------------K--------------YNALMLL-IP-N-R------------
----------------------T-K-----------------------------------
------------------------------EDRA--------------------------
-----------------TVISD--------AIEYIQEL---G-------RT------V--
-E----------------------------------------------------------
-----------------------ELTL-----------------------L-----V---
-E-------------KKR------------R--------R------------------RE
MQGD--------------------------------------------------------
-----VVDAAT-----------SSVVAG-------------MDQAAESSEGEVMAAAAMG
------------------------------------------------------------
-----AVAPPPR------------------------------------------------
--QAPIRSTYI----------------------QRRS-----------------------
------------------------------------------------------------
-------------K-----------ETFVDVR---------------------IVEDD--
-----------------------------------------VNIK---------------
-----------------LTK----------RRR---------------------------
----------------------------------D-G-----------------------
---------------------------C--------------------------------
-------------------------------------------------LAAAS------
----------------R-AL-D----------D-L-------R-L-------D-------
----------LV------------------------------------------------
------------------------------------------------------------
------------------------------------------------------------
------------------------------------------------------------
------------------------------------------------------------
--HLSG------------------------------------------------------
--------GKI-G-D-----------------------------------------C---
--HI-YMFNT-----------------------K--------------------------
------------------------------------------------------------
------------------------------------------------------------
------------------------------------------------------------
--------------IHSGSPV--------------------F------------------
------------------------------------------------------------
------------------------------------------------------------
----------------------ASA--------V--------------------------
------------------------------------------------------------
------------------------------------------AS----------------
------------------------------------------------------------
---------RLIEV--------------------------------------VDE-----
------------------------------------------------------------
----------------------------Y-------------------------------
------------------------------------------------------------
------------------------------------------------------------
------------------------------------------------------------
------------------------------------------------------------
------------------------------------------------------------
------------------------------------------------------------
------------------------------------------------------------
------------------------------------------------------------
------------------------------------------------------------
------------------------------------------------------------
------------------------------------------------------------
------------------------------------------------------------
------------------------------------------------------------
------------------------------------------------------------
------------------------------------------------------------
------------------------------------------------------------
------------------------------------------------------------
------------------------------------------------------------
------------------------------------------------------------
------------------------------------------------------------
------------------------------------------------------------
----
>MpbHLH008
------------------------------M-----------------------------
------------------------------------------------------------
------------------------------------------------------------
------------------------------------------------------------
------------------------------------------------------------
------------------------------------------------------------
------------------------------------------------------------
------------------------------------------------------------
--------------------------LNCDMS----------------------------
-----R---------KKSRA----------------------------------------
------------------------------------------------------------
------------------------------------------------------------
------------------------------------------------------------
------------------------------------------------------------
-----EGSSSLTY-----------------------------------------------
------------------------------------------------------------
-------------------------------------------------------DRHGF
SARA--------------------------------------------------------
---GICCPD--E-------------------------------LYNEHLALLNW------
----------------------------------------------------------GR
RSEP--------------------------------------------------------
---PLDMAVSMFPIPLQSLECEDANPQ----------------------NKDVTVSPMCI
MRPEFS-------------------------------LENFPDPDNRYNQFREV------
------------------------------------------------------------
------------------------------------------------------------
--------QEHVQQEDFS------------------------------------------
-------------------N----------------------------------------
------------ISSSFPETFTDGTRFC--------------------------------
-------------------VPQY------------------------------------P
VQEGI-------------------------------------------------------
-------NNASGDSIAS-------------------------------------------
------------------------------------------------------------
-------------AAAQEQVDALGGLTLTPYSNNFLDQMFREPAAVH-------------
VHGHHPINLGSNSQLRDGIDPCIRSKHNS-------------------------------
-------------CSTLEASY---------------------------------------
---------------------------PSPASQSARE-----------------------
------------------------------------------------------------
------------------------------------------------------------
-SILRTTVP--PSP-----------G------ELSCQDHALMQLQLNFALN---------
--DEFIRLQGAQGKSRSHDPIL-------------------------------------S
L--------------------------LPAVDTYFPERDGKSGLES--------------
-----------------SGEIM--------------------------------------
------------------------------------------------------------
------------------------------------------------------------
------------------------------------------------------------
--------------------------------------------------KFEANLDT-D
VDTSCGLKMPQLHV----------------------------------------------
------------------------------------------------------------
------------------------------------------------------------
------------------------------------------------------------
---------------------------------LHGKAPTNLPPLNGAHLAAP-------
------------------------------------------------------------
------------------------------------------------------------
------------------------------------------------------------
----------------------------SPM-----------------------------
------------------------------------------------------------
------------------------------------------------------------
------------------------------------------------------------
------------------------------------------------------------
------------------------------------------------------------
------------------------------------------------------------
------------------------------------------------RYPEGGSEAGLI
CA------GGRQKKDI--------------------------------------------
---------------LAAPVAE--------------------------------------
-------------------------------APH-FH-KRASFSR-VNSDPAP-------
----------------------------------------------------LAPQH---
----------------------------------GSASMDTSKAR---------NAQN--
-----------------------------RD------------------------RVP--
--------SNKC----------------VA------------------------------
-----Q-------T-----PS----------H--------LDAGPVSSTFAR--------
-------E-----------------K----------------------------------
LRREK-------------------------------------------------LTE---
-------------------N--------------YNTLKSM-LP-K-H------------
----------------------T-K-----------------------------------
------------------------------VDRA--------------------------
-----------------SILQA--------TIARVKLL---E-------SE------K--
-S----------------------------------------------------------
-----------------------YLEN-----------------------M-----K---
-Q-------------KRS----------IMK------NLQ---------AQE------KA
AEGQI-------------------------------------------------------
------------------------------------------------------------
------------------------------------------------------------
-----------------------------------------------------------S
EQSGEVDCHWL----------------------KRTS-----------------------
------------------------------------------------------------
------------RH-----------GTRVDMR---------------------IVHDE--
-----------------------------------------MYVN---------------
-----------------IVQ----------QHL---------------------------
----------------------------------P-------------------------
---------------------------M--------------------------------
------------------------------------------------FLLRIM------
----------------S-FL-ET---------K-L-------K-L-------D-------
----------IL------------------------------------------------
------------------------------------------------------------
------------------------------------------------------------
------------------------------------------------------------
------------------------------------------------------------
--NATG------------------------------------------------------
--------SVINGFD------------------------------------------V--
-----YNFEL-----------------------K--------------------------
------------------------------------------------------------
------------------------------------------------------------
------------------------------------------------------------
--------------IKGELCGD--------------------------------------
------------------------------------------------------------
------------------------------------------------------------
----------------------ASE--------V--------------------------
------------------------------------------------------------
------------------------------------------MR----------------
------------------------------------------------------------
---------NIMDT--------------------------------------LDS-----
------------------------------------------------------------
------------------------------------------------------------
------------------------------------------------------------
------------------------------------------------------------
------------------------------------------------------------
------------------------------------------------------------
------------------------------------------------------------
------------------------------------------------------------
------------------------------------------------------------
------------------------------------------------------------
------------------------------------------------------------
---------------------------------------------------------VI-
------------------------------------------------------------
------------------------------------------------------------
------------------------------------------------------------
------------------------------------------------------------
------------------------------------------------------------
------------------------------------------------------------
------------------------------------------------------------
------------------------------------------------------------
------------------------------------------------------------
------------------------------------------------------------
------------------------------------------------------------
----
>MpbHLH009
------------------------------------------------------------
------------------------------------------------------------
------------------------------------------------------------
------------------------------------------------------------
------------------------------------------------------------
------------------------------------------------------------
------------------------------------------------------------
------------------------------------------------------------
------------------------------------------------------------
------------------------------------------------------------
------------------------------------------------------------
------------------------------------------------------------
------------------------------------------------------------
------------------------------------------------------------
------------------------------------------------------------
------------------------------------------------------------
------------------------------------------------------------
------------------------------------------------------------
------------------------------------------------------------
------------------------------------------------------------
------------------------------------------------------------
------------------------------------------------------------
------------------------------------------------------------
------------------------------------------------------------
------------------------------------------------------------
------------------------------------------------------------
------------------------------------------------------------
------------------------------------------------------------
------------------------------------------------------------
------------------------------------------------------------
------------------------------------------------------------
------------------------------------------------------------
------------------------------------------------------------
------------------------------------------------------------
------------------------------------------------------------
------------------------------------------------------------
------------------------------------------------------------
------------------------------------------------------------
------------------------------------------------------------
------------------------------------------------------------
------------------------------------------------------------
------------------------------------------------------------
------------------------------------------------------------
------------------------------------------------------------
------------------------------------------------------------
------------------------------------------------------------
------------------------------------------------------------
------------------------------------------------------------
------------------------------------------------------------
------------------------------------------------------------
---------------------------------MPT------------------------
------------------------------------------------------------
----------------MRTPGTYL------------------------------------
------------------------------------------------------------
-----R-TDSVVVPGG-QIAHF------KDIM----------------------------
-------------------------EHSSVR-----------------------------
------------------------------------------------------------
------------------------------------------------------------
------------------------------------------------------------
------------------------------------------------------------
------------TTEFTPI-----------------------------------------
------------------------------------------------------------
------------------------------------------------------------
-------------------------------QGTM--VRISSQ-----------------
-------------------------ESSLP-PSA-QL-TRL-------------------
------------------------------------------------------------
---------------------------------------QNSQGE------------A--
-----------------------------VR------------------------E----
--------NS-------------------F------------------------------
-----P-------P-----LG----------AMNALMKTASDNSYEGMTHAQ--------
-------E-----------------I----------------------------------
LCRPK-------------------------------------------------PVL---
-------------------S----------------------GP-S-F------------
----------------------A-K-----------------------------------
------------------------------ADRA--------------------------
-----------------SILEE--------TIAHVKNL---G-------DQ------K--
-A----------------------------------------------------------
-----------------------SLEK-----------------------I-----K---
-H-------------EK---------------------LK--------------------
-EL---------------------------------------------------------
-------CQQR-----------AE--------------------KGQCQE----------
------------------------------------------------------------
------WEMS--------------------------------------------------
GEANC---LWM----------------------KRTS-----------------------
------------------------------------------------------------
------------RG-----------GTQVDIR---------------------IVQNE--
-----------------------------------------ISVS---------------
-----------------VVQ----------KHL---------------------------
----------------------------------P-R-----------------------
--------------------------FL--------------------------------
-------------------------------------------------LRMVT------
----------------A-LE-S----------K-L-------K-L-------E-------
----------IL------------------------------------------------
------------------------------------------------------------
------------------------------------------------------------
------------------------------------------------------------
------------------------------------------------------------
--NVT------------------------------------G------------------
--------HVI-D-D---------------------------------------------
F-DV-YNFRV-----------------------E--------------------------
------------------------------------------------------------
------------------------------------------------------------
------------------------------------------------------------
--------------IKGSSCP--------------------Q------------------
------------------------------------------------------------
------------------------------------------------------------
--------AN--------------E--------I--------------------------
------------------------------------------------------------
------------------------------------------MA----------------
------------------------------------------------------------
---------NIMET--------------------------------------LDS-----
------------------------------------------------------------
------------------------------------------------------------
---------------------------------------------VFL------------
------------------------------------------------------------
------------------------------------------------------------
------------------------------------------------------------
------------------------------------------------------------
------------------------------------------------------------
------------------------------------------------------------
------------------------------------------------------------
------------------------------------------------------------
------------------------------------------------------------
------------------------------------------------------------
------------------------------------------------------------
------------------------------------------------------------
------------------------------------------------------------
------------------------------------------------------------
------------------------------------------------------------
------------------------------------------------------------
------------------------------------------------------------
------------------------------------------------------------
------------------------------------------------------------
-------NH----------------------------------G----------------
----
>MpbHLH036
------------------------------------------------------------
------------------------------------------------------------
------------------------------------------------------------
------------------------------------------------------------
------------------------------------------------------------
------------------------------------------------------------
------------------------------------------------------------
------------------------------------------------------------
------------------------------------------------------------
------------------------------------------------------------
------------------------------------------------------------
------------------------------------------------------------
------------------------------------------------------------
------------------------------------------------------------
------------------------------------------------------------
------------------------------------------------------------
------------------------------------------------------------
------------------------------------------------------------
------------------------------------------------------------
------------------------------------------------------------
------------------------------------------------------------
------------------------------------------------------------
------------------------------------------------------------
------------------------------------------------------------
------------------------------------------------------------
------------------------------------------------------------
------------------------------------------------------------
------------------------------------------------------------
------------------------------------------------------------
------------------------------------------------------------
------------------------------------------------------------
------------------------------------------------------------
------------------------------------------------------------
------------------------------------------------------------
------------------------------------------------------------
------------------------------------------------------------
------------------------------------------------------------
------------------------------------------------------------
------------------------------------------------------------
------------------------------------------------------------
------------------------------------------------------------
------------------------------------------------------------
------------------------------------------------------------
------------------------------------------------------------
------------------------------------------------------------
------------------------------------------------------------
------------------------------------------------------------
------------------------------------------------------------
------------------------------------------------------------
------------------------------------------------------------
------------------------------------------------------------
------------------------------------------------------------
------------------------------------------------------------
------------------------------------------------------------
------------------------------------------------------------
------------------------------------------------------------
-MQNVHSCQLMDGGKNLSSFCGT------GI-----------------------------
------------------------------------------------------------
------------------------------------------------------------
------------------------------------------------------------
------------------------------------------------------------
-------------------------------------------QAPAVAYPRPSSEFEIS
NT----VSGGTSRSF---------------------------------------------
---------SNLFN-YNSPAASGPGFFST-IDLPPTKFGRNVDLLQMDY-----------
----------------------GHNEELQDVVSA-AQ-MTTASPF-LPEI----------
------------------------------------------------------------
-----------------------------------SSRAISAAGTL--------------
-----------------------------TN------------------------Q----
--------AE-------------------Q------------------------------
-----K-------P-----LN----------H-----------------FLT--------
-------W-----------------K----------------------------------
KKLED-------------------------------------------------LNE---
-------------------K--------------YQTLRSL-VA-N-P------------
----------------------T-K-----------------------------------
------------------------------ADRV--------------------------
-----------------SILSD--------VINMIHDL---K-------KE------E--
-E----------------------------------------------------------
-----------------------SLLD-----------------------E-----K---
-Q-------------KRQHRR---------Q-----LRLE-------MRANG--------
------------------------------------------------------------
------------------------------------------------------------
------------------------------------------------------------
--KRQRTMESETGV---------------------------------------------K
E-VQSLSMEALCN--------------------RKVS-----------------------
------------------------------------------------------------
------------KN-----------GTEIEVR---------------------IVCDE--
-----------------------------------------VDIH---------------
-----------------ISQ----------KHM---------------------------
----------------------------------P-R-----------------------
---------------------------F--------------------------------
-------------------------------------------------LIRVI------
----------------T-AI-E----------GGL-------K-L-------E-------
----------IL------------------------------------------------
------------------------------------------------------------
------------------------------------------------------------
------------------------------------------------------------
------------------------------------------------------------
--DCCG------------------------------------------------------
--------GVIHNCD------------------------------------------V--
-----YRFRL-----------------------K--------------------------
------------------------------------------------------------
------------------------------------------------------------
------------------------------------------------------------
--------------IQGHSCK--------------------F------------------
------------------------------------------------------------
------------------------------------------------------------
----------------------MEG--------I--------------------------
------------------------------------------------------------
------------------------------------------MT----------------
------------------------------------------------------------
---------KLLDI----------------------------------------------
------------------------------------------------------------
------------------------------------------------------------
------------------------------------------FDAVF-------------
------------------------------------------------------------
------------------------------------------------------------
------------------------------------------------------------
------------------------------------------------------------
------------------------------------------------------------
------------------------------------------------------------
------------------------------------------------------------
------------------------------------------------------------
------------------------------------------------------------
------------------------------------------------------------
------------------------------------------------------------
------------------------------------------------------------
------------------------------------------------------------
------------------------------------------------------------
------------------------------------------------------------
------------------------------------------------------------
------------------------------------------------------------
------------------------------------------------------------
------------------------------------------------------------
------------------------------------------------------------
----
>MpbHLH037
------------------------------------------------------------
------------------------------------------------------------
------------------------------------------------------------
------------------------------------------------------------
------------------------------------------------------------
------------------------------------------------------------
------------------------------------------------------------
------------------------------------------------------------
------------------------------MSS----------FNFH---GGDF------
-------------CQSEMGAYADQED----------------------------------
------------------------------------------------------------
------------------------------------------------------------
------------------------------------------------------------
------------------------------------------------------------
------------------------------------------------------------
QDIRAEMQAI--------------------------------------------------
-------------------------------------------------------TDPGL
NN----------------------------------------------------------
-------------------------------------------------VLLGL------
------------SDALD-------------------------------------------
------------------------------------------------------------
------------------------------------------------------TIPRSR
YV----------------------------------------------------------
------------------------------------------------------------
------------------------------------------------------------
----------GLTLGDLPLTN---------------------------------------
------------------------------------------------------------
------------MNGSGSENFNANRAMS--------------------------------
------------------------D------------------Q------QNMANHDHPP
DGLSF-------------------------------------------------------
------------------------------------------------------------
------------------------------------------------------------
--------P----VDASHRQGEN--------DNHLAMQEIRM------------------
---IHQSELENEQQQEREQQHHQHHQ----------------------------------
----H---------HQLMTEN-----------------------------G---------
---------------------------PTDAFHEQSSETKNC------------------
------------------------------------------------------------
-------------------------------------------------PGYSYDQKSGG
HGFMTAWEE-----------------SVKYMEDLRQLQELQAQQQPRA------------
--------QPIANRVQPNNDIFSLEN--------LGG---------------------LS
A-------------------------GIQAFNSFSELEKISE------------------
------------------GHDL--------------------------------------
------------------------------------------------------------
------------------------------------------------------------
--------------------KDKLPAEVFNLLQQPSHSISPS------------------
------------------------------------------------------------
------------------------------------------------------------
------------------------------------------------------------
------------------------------------------------------------
-----------------------------C------------------------------
-------------------STGLA---------FASSSGSVYPSVSNFK-----------
------------------------------------------------------------
------------------------------------------------------------
------------------------------------------------------------
----------------------------RPTGPVNSC-----------------------
--------------------------------------------------------HVHV
PMPNPHGYQLMDRGTNSSLFGGN------GI-----------------------------
------------------------------------------------------------
------------------------------------------------------------
------------------------------------------------------------
------------------------------------------------------------
-------------------------------------------QAPAVAYPGPFTKLLNY
NN----VPGGSSRNY---------------------------------------------
---------SKIFN-YNSPAASGPGFFPT--DLPPTKSGSNVDLLQLEY-----------
----------------------GHNEELQDVFGA-AQ-MTAPSHF-LPEI----------
------------------------------------------------------------
-----------------------------------PRRTKSASGRL--------------
-----------------------------TN------------------------E----
--------AE-------------------Q------------------------------
-----K-------P-----LH----------H-----------------FAT--------
-------E-----------------R----------------------------------
QRREH-------------------------------------------------LNE---
-------------------K--------------YQTLRSL-VP-N-P------------
----------------------T-K-----------------------------------
------------------------------ADRA--------------------------
-----------------SIVSD--------AINRIHDL---K-------KE------E--
-E----------------------------------------------------------
-----------------------GLMD-----------------------E-----K---
-K-------------NRQLRR---------Q-----LRLE-------MRANG--------
------------------------------------------------------------
------------------------------------------------------------
------------------------------------------------------------
--KRQRAEESETAV---------------------------------------------K
EDGESLCLKALWS--------------------KKVS-----------------------
------------------------------------------------------------
------------KH-----------GTEIEVR---------------------IVCDE--
-----------------------------------------VDIH---------------
-----------------IRQ----------KHM---------------------------
----------------------------------P-R-----------------------
---------------------------F--------------------------------
-------------------------------------------------LIRVI------
----------------T-AV-E----------RGL-------K-L-------E-------
----------IL------------------------------------------------
------------------------------------------------------------
------------------------------------------------------------
------------------------------------------------------------
------------------------------------------------------------
--DGTG------------------------------------------------------
--------GVIHNCD------------------------------------------V--
-----YRFKL-----------------------K--------------------------
------------------------------------------------------------
------------------------------------------------------------
------------------------------------------------------------
--------------IQGDSCA--------------------F------------------
------------------------------------------------------------
------------------------------------------------------------
----------------------MGV--------I--------------------------
------------------------------------------------------------
------------------------------------------MA----------------
------------------------------------------------------------
---------KLLEI----------------------------------------------
------------------------------------------------------------
------------------------------------------------------------
------------------------------------------LDTVF-------------
------------------------------------------------------------
------------------------------------------------------------
------------------------------------------------------------
------------------------------------------------------------
------------------------------------------------------------
------------------------------------------------------------
------------------------------------------------------------
------------------------------------------------------------
------------------------------------------------------------
------------------------------------------------------------
------------------------------------------------------------
------------------------------------------------------------
------------------------------------------------------------
------------------------------------------------------------
------------------------------------------------------------
------------------------------------------------------------
------------------------------------------------------------
------------------------------------------------------------
------------------------------------------------------------
------------------------------------------------------------
----
>MpbHLH034
------------------------------------------------------------
------------------------------------------------------------
------------------------------------------------------------
------------------------------------------------------------
------------------------------------------------------------
------------------------------------------------------------
------------------------------------------------------------
------------------------------------------------------------
------------------------------------------------------------
-----------------MAELA--------------------------------------
------------------------------------------------------------
------------------------------------------------------------
------------------------------------------------------------
------------------------------------------------------------
------------------------------------------------------------
-------------------------------W--------------LTSS----------
------------------------------------------------------------
------------------------------------------------------------
------------------------------------------------------------
------------------------------------------------------------
------------------------------------------------------------
------------------------------------------------------------
--------------------------------------PAAKVTLNASSSFSNS------
---------------------------------------------------------NEN
LFDLLQGRLGSGAFGGAAIVDSSSFFRT--------SDQMTNVTVASNHT----------
----------ESTVSL--------------------------------------------
------------------------------------------------------------
----------------------M-------------------------------------
-----------------------------------------------------------K
AEDG--------------------------------------------------------
-------------NNHM-------------------------------------------
-HSPLWVAAG--------------------------------------------------
------------------------------------AAAVA-------------------
----------TDGIYSSTGPAAA-------------------------------------
------------------------------------------------------------
---------------HV----------P--------------------------------
------------------------------------------------------------
------------------------------------------------------------
--------------------------------SIDSTQLSSY------------------
----------VKPH---DPS---------------------------------------P
Q--------------------------LQALRDFMAYGSNVN------------------
------------------------------------------------------------
------------------------------------------------------------
------------------------------------------------------------
--------------------NHSMSTAVDNINLAPGH-----------------------
------------------------------------------------------------
------------------------------------------------------------
------------------------------------------------------------
------------------------------------------------------------
------------------------------------------------------------
---------------PMFLHLGEE---------SPASLLIGMPHH---------------
------------------------------------------------------------
------------------------------------------------------------
------------------------------------------------------------
---------------------S------NP------------------------------
------------------------------------------------------------
------------------------------------------------------------
------------------------------------------------------------
------------------------------------------------------------
------------------------------------------------------------
------------------------------------------------------------
-------------------------------------------------ISTSPSK----
----------GPDM----------------------------------------------
---------------MAYRALCQAEL----------------------------------
------------------------------------------------------------
------FA----------------------------------------------------
------------------------------------------TER------------S--
-----------------------------PH------------------------R----
--------TQ-------------------F------------------------------
-----Q-------R-----EN----------H-----------------ILA--------
-------E-----------------R----------------------------------
QRREE-------------------------------------------------MNE---
-------------------K--------------FSALRAM-IP-K-A------------
----------------------T-K-----------------------------------
------------------------------KDKA--------------------------
-----------------SIVGD--------TIAYVLEL---E-------KT------L--
-K----------------------------------------------------------
-----------------------QLKA-----------------------C-----K---
-D-------------SRK------------GFSFKLLKKK--------SSSK------VL
E-----------------------------------------------------------
--------DND-----------RST-------------------SDTAPDTAAPEEMKPG
-------------------------------------------PG---------------
------------------------------------------------------------
------------------------------------------------------------
------------------------------------------------------------
------------------------------------------------------------
------------------------------------------------------------
-------------------C----------SNS---------------------------
----------------------------------T-R-----------------------
---------------------------F--------------------------------
-------------------------------------------------EDIVL------
----------------K-EC-K----------E-R-------E-E-------P-------
----------TI------------------------------------------------
------------------------------------------------------------
------------------------------------------------------------
------------------------------------------------------------
------------------------------------------------------------
--SSS------------------------------------D------------------
--------NIS-R-D---------------------------------------------
------------------------------------------------------------
------------------------------------------------------------
------------------------------------------------------------
------------------------------------------------------------
-------------------CS---------------------------------------
------------------------------------------------------------
------------------------------------------------------------
--------HN-------------HH--------V--------------------------
------------------------------------------------------------
------------------------------------------NS----------------
------------------------------------------------------------
---------SIPPA----------------------------------------------
------------------------------------------------------------
------------------------------------------------------------
------------------------------------------------------------
------------------------------------------------------------
------------------------------------------------------------
------------------------------------------------------------
------------------------------------------------------------
------------------------------------------------------------
------------------------------------------------------------
------------------------------------------------------------
------------------------------------------------------------
------------------------------------------------------------
------------------------------------------------------------
------------------------------------------------------------
------------------------------------------------------------
------------------------------------------------------------
------------------------------------------------------------
------------------------------------------------------------
------------------------------------------------------------
------------------------------------------------------------
------------------------------------------------------------
------------------------------------------------------------
------------------------------------------------------------
----
>PpbHLH060
------------------------------------------------------------
------------------------------------------------------------
------------------------------------------------------------
------------------------------------------------------------
------------------------------------------------------------
------------------------------------------------------------
------------------------------------------------------------
------------------------------------------------------------
------------------------------MD----------------------------
---------------QRRTSAAQP------------------------------------
------------------------------------------------------------
------------------------------------------------------------
------------------------------------------------------------
------------------------------------------------------------
------------------------------------------------------------
------------------------------------------------------------
------------------------------------------------------------
------------------------------------------------------------
------------------------------------------------------------
------------------------------------------------------------
------------------------------------------------------------
------------------------------------------------------ALPSSL
LLSE--------------------------------------------------------
-----------------------------------------------------------D
LYDLLQGNRFSTTTSTTSASPTTSTLSS--------GAATTLSDVKSNPNSLQDP-----
------------------------------------------------------------
------------------------------------------------------------
------------LNHFI---FDQIAPAP--------------------------------
------------------------------------------------------GALKME
PEIGD-------------------------------------------------------
----------------------------------------------------------FM
SNSYNWMP----------------------------------------------------
-----------------------------------TTQLYN-------------------
-----------------------------------------------------------V
--------------DSLSC------------------------L----------------
---------TNYNTNHL----------PH-------------------------------
------------------------------------------------------------
------------------------------------------------------------
--------------------------------QLPSTSQFSYSP----------------
------------PQPSVQSSSQ--------------------------------------
---------------------------IQALRDFMVYGNLADP-----------------
------------------------------------------------------------
------------------------------------------------------------
------------------------------------------------------------
-----------------IMPTPQFSSAVSSRATTPIGNS---------------------
------------------------------------------------------------
------------------------------------------------------------
------------------------------------------------------------
------------------------------------------------------------
------------------------------------------------------------
-----------------LLYQLDD---------VGTDSLIGISPGVQS------------
------------------------------------------------------------
------------------------------------------------------------
------------------------------------------------------------
----------------------------KP------------------------------
------------------------------------------------------------
------------------------------------------------------------
------------------------------------------------------------
------------------------------------------------------------
------------------------------------------------------------
------------------------------------------------------------
------------------------------------------------------------
----------QDMN----------------------------------------------
---------------LAYRALC--------------------------------------
------------------------------------------------------------
------------------------------------------------------------
-------------------------------------SEIYATER------------S--
-----------------------------PH------------------------R----
--------SQ-------------------F------------------------------
-----Q-------R-----EN----------H-----------------ILA--------
-------E-----------------R----------------------------------
QRREE-------------------------------------------------MNE---
-------------------K--------------FSALRAM-IP-K-A------------
----------------------T-K-----------------------------------
------------------------------KDKA--------------------------
-----------------SIVGD--------TIDYVLEL---E-------KR------L--
-K----------------------------------------------------------
-----------------------HLQA-----------------------C-----K---
-D-------------TASGSPF------IRS-----LKRK--------SPST------SA
NTAS--------------------------------------------------------
------VHQDS-------------------------------PTDAVTKDCDAPDHRGTN
-------------------------------------------PA---------------
--TTTTSSPSST----SPSR---------------------EGHSAVN-----------S
PSDQVTQESKL-----------------Q--AGKKAA-----------------------
------------------------------------------------------------
-------------------------AAEVEVQ---------------------SLGSR--
-----------------------------------------AVIK---------------
-----------------IVV----------ERR---------------------------
----------------------------------P-G-----------------------
------------------------------------------------------------
------------------------------------------------HVLSVL------
----------------N-AL-E----------E-C-------K-V-------E-------
----------VM------------------------------------------------
------------------------------------------------------------
------------------------------------------------------------
------------------------------------------------------------
------------------------------------------------------------
--QSN------------------------------------V------------------
--------MTV-G-E---------------------------------------------
S-SI-HFVTV-----------------------Q--------------------------
------------------------------------------------------------
------------------------------------------------------------
------------------------------------------------------------
--------------LEEGASA---------------------------------------
------------------------------------------------------------
------------------------------------------------------------
--------ST-------------EE--------L--------------------------
------------------------------------------------------------
------------------------------------------VS----------------
------------------------------------------------------------
---------AILQA--------------------------------------INPPKAKG
DPPPTC------------------------------------------------------
------------------------------------------------------------
------------------------------------------------------------
------------------------------------------------------------
------------------------------------------------------------
------------------------------------------------------------
------------------------------------------------------------
------------------------------------------------------------
------------------------------------------------------------
------------------------------------------------------------
------------------------------------------------------------
------------------------------------------------------------
------------------------------------------------------------
------------------------------------------------------------
------------------------------------------------------------
------------------------------------------------------------
------------------------------------------------------------
------------------------------------------------------------
------------------------------------------------------------
------------------------------------------------------------
------------------------------------------------------------
------------------------------------------------------------
------------------------------------------------------------
----
>SmbHLH038
------------------------------------------------------------
------------------------------------------------------------
------------------------------------------------------------
------------------------------------------------------------
------------------------------------------------------------
------------------------------------------------------------
------------------------------------------------------------
------------------------------------------------------------
------------------------------MVPN--------------------------
------------------------------------------------------------
------------------------------------------------------------
------------------------------------------------------------
------------------------------------------------------------
------------------------------------------------------------
------------------------------------------------------------
------------------------------------------------------------
------------------------------------------------------------
------------------------------------------------------------
------------------------------------------------------------
------------------------------------------------------------
------------------------------------------------------------
------------------------------------------------------------
------------------------------------------------------------
------------------------------------------------------------
------------------------------------------------------------
------------------------------------------------------------
------------------------------------------------------------
------------------SYFRRDAN----------------------------------
-----------------------------------------------------------P
ESMSG-------------------------------------------------------
-----------------AL--------------------------------------KME
HDGLYWGQQQ--------------------------------------------------
------------------------------------------------------------
----------------------------------------------------------QI
------------------------------------------------------------
----------DPLGQNV---------YPVQASGSSQGTS---------------------
-----------------------------I------------------------------
------------------------------------------------------------
--------------------------------QFSASPSS--------------------
-----------------------------------------------------------S
T-------------------------HLQALRDFMSQGNSTG------------------
------------------------------------------------------------
------------------------------------------------------------
------------------------------------------------------------
------------------------SVPLYSQQLVPLP-----------------------
------------------------------------------------------------
------------------------------------------------------------
------------------------------------------------------------
------------------------------------------------------------
------------------------------------------------------------
------------------------------------------------------------
------------------------------------------------------------
------------------------------------------------------------
------------------------------------------------------------
----------------------------PPLLV---------------------------
------------------------------------------------------------
------------------------------------------------------------
------------------------------------------------------------
------------------------------------------------------------
------------------------------------------------------------
---------------------------------P-L------------------------
------------------------------------------------------------
----------GEDSSH--------------------------------------------
---------------FSRSALP--------------DVDMRGQ-----------------
------------------------------------------------------------
-----------------------------------Y------------------------
------------------------------------RGDVFGSEK------------T--
-----------------------------PH------------------------R----
--------TQ-------------------L------------------------------
-----Q-------R-----ES----------H-----------------ILA--------
-------E-----------------R----------------------------------
QRREE-------------------------------------------------MND---
-------------------K--------------FSSLRAM-LP-K-S------------
----------------------S-K-----------------------------------
------------------------------KDKA--------------------------
-----------------SIVGD--------TINYVVDL---E-------KT------L--
-K----------------------------------------------------------
-----------------------RLQA-----------------------C-----R---
-A-------------KRKGCH-------IPK------EKS--------------------
------------------------------------------------------------
------------------------------------------------------------
------------------------------------------------------------
----LKSSPSSD------------------------------------------------
-------------------------PKLE--ASKTDT-----------------------
------------------------------------------------------------
----VQ------RL-----------PVQVEVQ---------------------ALGEQ--
-----------------------------------------AVVK---------------
-----------------LVC----------GKS---------------------------
----------------------------------P-K-----------------------
---------------------------L--------------------------------
-------------------------------------------------VLRIL------
----------------T-AL-E----------Q-C-------K-V-------E-------
----------VL------------------------------------------------
------------------------------------------------------------
------------------------------------------------------------
------------------------------------------------------------
------------------------------------------------------------
--QSN------------------------------------V------------------
--------TTL-G-D---------------------------------------------
I-AV-HFFTI-----------------------E--------------------------
------------------------------------------------------------
------------------------------------------------------------
------------------------------------------------------------
--------------LTPGVSA---------------------------------------
------------------------------------------------------------
------------------------------------------------------------
--------TT-------------EE--------L--------------------------
------------------------------------------------------------
------------------------------------------IA----------------
------------------------------------------------------------
---------ALEAAA-----------------------------------AAMNSSTS--
------------------------------------------------------------
------------------------------------------------------------
------------------------------------------------------------
------------------------------------------------------------
------------------------------------------------------------
------------------------------------------------------------
------------------------------------------------------------
------------------------------------------------------------
------------------------------------------------------------
------------------------------------------------------------
------------------------------------------------------------
------------------------------------------------------------
------------------------------------------------------------
------------------------------------------------------------
------------------------------------------------------------
------------------------------------------------------------
------------------------------------------------------------
------------------------------------------------------------
------------------------------------------------------------
------------------------------------------------------------
------------------------------------------------------------
------------------------------------------------------------
------------------------------------------------------------
----
>SmbHLH080
------------------------------------------------------------
------------------------------------------------------------
------------------------------------------------------------
------------------------------------------------------------
------------------------------------------------------------
------------------------------------------------------------
------------------------------------------------------------
------------------------------------------------------------
------------------------------MVPN--------------------------
------------------------------------------------------------
------------------------------------------------------------
------------------------------------------------------------
------------------------------------------------------------
------------------------------------------------------------
------------------------------------------------------------
------------------------------------------------------------
------------------------------------------------------------
------------------------------------------------------------
------------------------------------------------------------
------------------------------------------------------------
------------------------------------------------------------
------------------------------------------------------------
------------------------------------------------------------
------------------------------------------------------------
------------------------------------------------------------
------------------------------------------------------------
------------------------------------------------------------
------------------SYFRRDAN----------------------------------
-----------------------------------------------------------P
ESMSG-------------------------------------------------------
-----------------AL--------------------------------------KME
HDGLYWGQQQ--------------------------------------------------
------------------------------------------------------------
----------------------------------------------------------QI
------------------------------------------------------------
----------DPLGQNV---------YPVQASGSSQGTS---------------------
-----------------------------I------------------------------
------------------------------------------------------------
--------------------------------QFSPSPSS--------------------
-----------------------------------------------------------S
T-------------------------HLQALRDFMSQGNSTG------------------
------------------------------------------------------------
------------------------------------------------------------
------------------------------------------------------------
------------------------SVPLYSQQLVPLP-----------------------
------------------------------------------------------------
------------------------------------------------------------
------------------------------------------------------------
------------------------------------------------------------
------------------------------------------------------------
------------------------------------------------------------
------------------------------------------------------------
------------------------------------------------------------
------------------------------------------------------------
----------------------------PPLLV---------------------------
------------------------------------------------------------
------------------------------------------------------------
------------------------------------------------------------
------------------------------------------------------------
------------------------------------------------------------
---------------------------------P-L------------------------
------------------------------------------------------------
----------GEDPSH--------------------------------------------
---------------FSRSALP--------------DVDMRGQ-----------------
------------------------------------------------------------
-----------------------------------Y------------------------
------------------------------------RGDVFGSEK------------T--
-----------------------------PH------------------------R----
--------TQ-------------------L------------------------------
-----Q-------R-----ES----------H-----------------ILA--------
-------E-----------------R----------------------------------
QRREE-------------------------------------------------MND---
-------------------K--------------FSSLRAM-LP-K-S------------
----------------------S-K-----------------------------------
------------------------------KDKA--------------------------
-----------------SIVGD--------TINYVVDL---E-------KT------L--
-K----------------------------------------------------------
-----------------------RLQA-----------------------C-----R---
-A-------------KRKGCH-------IPK------EKS--------------------
------------------------------------------------------------
------------------------------------------------------------
------------------------------------------------------------
----LKSSPSSD------------------------------------------------
-------------------------PKLE--ASKTDT-----------------------
------------------------------------------------------------
----VQ------RL-----------PVQVEVQ---------------------ALGEQ--
-----------------------------------------AVVK---------------
-----------------LVC----------GKS---------------------------
----------------------------------P-K-----------------------
---------------------------L--------------------------------
-------------------------------------------------VLRIL------
----------------T-AL-E----------Q-C-------K-V-------E-------
----------VL------------------------------------------------
------------------------------------------------------------
------------------------------------------------------------
------------------------------------------------------------
------------------------------------------------------------
--QSN------------------------------------V------------------
--------TTL-G-D---------------------------------------------
I-AV-HFFTI-----------------------E--------------------------
------------------------------------------------------------
------------------------------------------------------------
------------------------------------------------------------
--------------LTPGVSA---------------------------------------
------------------------------------------------------------
------------------------------------------------------------
--------TT-------------EE--------L--------------------------
------------------------------------------------------------
------------------------------------------IA----------------
------------------------------------------------------------
---------ALEAAA-----------------------------------AAMNSSTS--
------------------------------------------------------------
------------------------------------------------------------
------------------------------------------------------------
------------------------------------------------------------
------------------------------------------------------------
------------------------------------------------------------
------------------------------------------------------------
------------------------------------------------------------
------------------------------------------------------------
------------------------------------------------------------
------------------------------------------------------------
------------------------------------------------------------
------------------------------------------------------------
------------------------------------------------------------
------------------------------------------------------------
------------------------------------------------------------
------------------------------------------------------------
------------------------------------------------------------
------------------------------------------------------------
------------------------------------------------------------
------------------------------------------------------------
------------------------------------------------------------
------------------------------------------------------------
----
>SmbHLH027
------------------------------------------------------------
------------------------------------------------------------
------------------------------------------------------------
------------------------------------------------------------
------------------------------------------------------------
------------------------------------------------------------
------------------------------------------------------------
------------------------------------------------------------
------------------------------MLP---------------------------
------------------------------------------------------------
------------------------------------------------------------
------------------------------------------------------------
------------------------------------------------------------
------------------------------------------------------------
------------------------------------------------------------
------------------------------------------------------------
------------------------------------------------------------
------------------------------------------------------------
------------------------------------------------------------
------------------------------------------------------------
------------------------------------------------------------
------------------------------------------------------------
------------------------------------------------------------
------------------------------------------------------------
------------------------------------------------------------
------------------------------------------------------------
------------------------------------------------------------
-----------------SSSF---------------------------------------
-----------------------------------------------------PPVYQQD
EGGGF-----------------------------------------------D-------
----------------------------------------------------------PT
KSDRYWES----------------------------------------------------
------------------------------------------------------------
------------------------------------------------------------
------------------------------------------------------------
---------------------------PATVSVVDE------------------------
------------------------------------------------------------
------------------------------------------------------------
--------------------------------DLRSCNQM----P---------------
----------------FKNEFQ-------------------------------------E
L-----------------------------------------------------------
------------------------------------------------------------
------------------------------------------------------------
------------------------------------------------------------
--------------------LPVPNGGSGSGIFTPGSHHQHQ------------------
------------------------------------------------------------
------------------------------------------------------------
------------------------------------------------------------
------------------------------------------------------------
------------------------------------------------------------
-----------------LLQPQLQ---------FGGEQDAPFGSINEA------------
------------------------------------------------------------
------------------------------------------------------------
------------------------------------------------------------
----------------------------QA------------------------------
------------------------------------------------------------
------------------------------------------------------------
------------------------------------------------------------
------------------------------------------------------------
------------------------------------------------------------
------------------------------------------------------------
------------------------------------------------------------
----------KQEM----------------------------------------------
---------------LAYQALC--------------------------------------
------------------------------------------------------------
------------------------------------------------------------
------------------------------------QAELMRSEK------------T--
-----------------------------PH------------------------R----
--------TQ-------------------F------------------------------
-----Q-------R-----EN----------H-----------------ILA--------
-------E-----------------R----------------------------------
QRREE-------------------------------------------------MNE---
-------------------K--------------FTALKAL-LP-K-S------------
----------------------T-K-----------------------------------
------------------------------KDKA--------------------------
-----------------SIVGE--------TINYVLEL---E-------KK------L--
-K----------------------------------------------------------
-----------------------ELQS-----------------------T-----A---
-N-------------SKT------------SHRHK--RRA--------LPAE--------
------------------------------------------------------------
------------------------------------------------------------
------------------------------------------------------------
------TNPERR----------------------------------------------IA
TSSNADQGENL-------------------------------------------------
------------------------------------------------------------
-----S------VK-----------PADIELQ---------------------SIGGQ--
-----------------------------------------AIIK---------------
-----------------MVC----------MRS---------------------------
----------------------------------P-G-----------------------
---------------------------L--------------------------------
-------------------------------------------------ALRIL------
----------------A-TL-E----------S-C-------Q-A-------Q-------
----------VI------------------------------------------------
------------------------------------------------------------
------------------------------------------------------------
------------------------------------------------------------
------------------------------------------------------------
--QSN------------------------------------I------------------
--------ATL-G-S---------------------------------------------
H-AI-LFFTV-----------------------E--------------------------
------------------------------------------------------------
------------------------------------------------------------
------------------------------------------------------------
--------------LSSSNT----------------------------------------
------------------------------------------------------------
------------------------------------------------------------
--------ST-------------EE--------L--------------------------
------------------------------------------------------------
------------------------------------------IA----------------
------------------------------------------------------------
---------TLELA--------------------------------------ASRTE---
------------------------------------------------------------
------------------------------------------------------------
------------------------------------------------------------
------------------------------------------------------------
------------------------------------------------------------
------------------------------------------------------------
------------------------------------------------------------
------------------------------------------------------------
------------------------------------------------------------
------------------------------------------------------------
------------------------------------------------------------
------------------------------------------------------------
------------------------------------------------------------
------------------------------------------------------------
------------------------------------------------------------
------------------------------------------------------------
------------------------------------------------------------
------------------------------------------------------------
------------------------------------------------------------
------------------------------------------------------------
------------------------------------------------------------
------------------------------------------------------------
------------------------------------------------------------
----
>SmbHLH065
------------------------------------------------------------
------------------------------------------------------------
------------------------------------------------------------
------------------------------------------------------------
------------------------------------------------------------
------------------------------------------------------------
------------------------------------------------------------
------------------------------------------------------------
------------------------------MLP---------------------------
------------------------------------------------------------
------------------------------------------------------------
------------------------------------------------------------
------------------------------------------------------------
------------------------------------------------------------
------------------------------------------------------------
------------------------------------------------------------
------------------------------------------------------------
------------------------------------------------------------
------------------------------------------------------------
------------------------------------------------------------
------------------------------------------------------------
------------------------------------------------------------
------------------------------------------------------------
------------------------------------------------------------
------------------------------------------------------------
------------------------------------------------------------
------------------------------------------------------------
-----------------SSSF---------------------------------------
-----------------------------------------------------PPVYQQD
EGGGF-----------------------------------------------D-------
----------------------------------------------------------PT
KSDRYWES----------------------------------------------------
------------------------------------------------------------
------------------------------------------------------------
------------------------------------------------------------
---------------------------PATVSVVDD------------------------
------------------------------------------------------------
------------------------------------------------------------
--------------------------------DLRSCNQM----P---------------
----------------FKNEFQ-------------------------------------E
L-----------------------------------------------------------
------------------------------------------------------------
------------------------------------------------------------
------------------------------------------------------------
--------------------LPVPNGGSGSGIFTPGSHHQHQ------------------
------------------------------------------------------------
------------------------------------------------------------
------------------------------------------------------------
------------------------------------------------------------
------------------------------------------------------------
-----------------LLQPQLQ---------FGDEQAAPFGSINEA------------
------------------------------------------------------------
------------------------------------------------------------
------------------------------------------------------------
----------------------------QA------------------------------
------------------------------------------------------------
------------------------------------------------------------
------------------------------------------------------------
------------------------------------------------------------
------------------------------------------------------------
------------------------------------------------------------
------------------------------------------------------------
----------KQEM----------------------------------------------
---------------LAYQALC--------------------------------------
------------------------------------------------------------
------------------------------------------------------------
------------------------------------QAELMRSEK------------T--
-----------------------------PH------------------------R----
--------TQ-------------------F------------------------------
-----Q-------R-----EN----------H-----------------ILA--------
-------E-----------------R----------------------------------
QRREE-------------------------------------------------MNE---
-------------------K--------------FTALKAL-LP-K-S------------
----------------------T-K-----------------------------------
------------------------------KDKA--------------------------
-----------------SIVGE--------TINYVLEL---E-------KK------L--
-K----------------------------------------------------------
-----------------------ELQS-----------------------T-----A---
-N-------------SKT------------SHRHK--RRA--------LPAE--------
------------------------------------------------------------
------------------------------------------------------------
------------------------------------------------------------
------ANPERR----------------------------------------------IA
TSSNADQGENL-------------------------------------------------
------------------------------------------------------------
-----S------VK-----------PADIELQ---------------------SIGGQ--
-----------------------------------------AIIK---------------
-----------------MVC----------MRS---------------------------
----------------------------------P-G-----------------------
---------------------------L--------------------------------
-------------------------------------------------ALRIL------
----------------A-TL-E----------S-C-------Q-A-------Q-------
----------VI------------------------------------------------
------------------------------------------------------------
------------------------------------------------------------
------------------------------------------------------------
------------------------------------------------------------
--QSN------------------------------------I------------------
--------ATL-G-S---------------------------------------------
H-AI-LFFTV-----------------------E--------------------------
------------------------------------------------------------
------------------------------------------------------------
------------------------------------------------------------
--------------LSSSNT----------------------------------------
------------------------------------------------------------
------------------------------------------------------------
--------ST-------------EE--------L--------------------------
------------------------------------------------------------
------------------------------------------IA----------------
------------------------------------------------------------
---------TLELA--------------------------------------ASRRE---
------------------------------------------------------------
------------------------------------------------------------
------------------------------------------------------------
------------------------------------------------------------
------------------------------------------------------------
------------------------------------------------------------
------------------------------------------------------------
------------------------------------------------------------
------------------------------------------------------------
------------------------------------------------------------
------------------------------------------------------------
------------------------------------------------------------
------------------------------------------------------------
------------------------------------------------------------
------------------------------------------------------------
------------------------------------------------------------
------------------------------------------------------------
------------------------------------------------------------
------------------------------------------------------------
------------------------------------------------------------
------------------------------------------------------------
------------------------------------------------------------
------------------------------------------------------------
----
>AtbHLH029
------------------------------------------------------------
------------------------------------------------------------
------------------------------------------------------------
------------------------------------------------------------
------------------------------------------------------------
------------------------------------------------------------
------------------------------------------------------------
------------------------------------------------------------
------------------------------ME----------------------------
---------------GRVNALS--------------------------------------
------------------------------------------------------------
------------------------------------------------------------
------------------------------------------------------------
------------------------------------------------------------
------------------------------------------------------------
------------------------------------------------------------
------------------------------------------------------------
------------------------------------------------------------
------------------------------------------------------------
------------------------------------------------------------
------------------------------------------------------------
------------------------------------------------------------
------------------------------------------------------------
------------------------------------------------------------
------------------------------------------------------------
----------NINDLELH------------------------------------------
------------------------------------------------------------
------------------N-FLVD------------------------------------
------------------------------------------------------------
------------------------------------------------------------
------------------------------------------------------------
------------------------------------------------------------
----------------------------------PNFDQFI-------------------
-----------------------------------------------------NLIRGDH
--------------QTI-------------------------------------------
--------------DEN----------PV-------------------------------
------------------------------------------------------------
------------------------------------------------------------
-LDF----------------------------DLGPLQNS--------------------
------------PCFIDENQ---------------------------------------F
I--------------------------PTPVDDLFDELP---------------------
------------------------------------------------------------
------------------------------------------------------------
------------------------------------------------------------
------------------------------------------------------------
------------------------------------------------------------
------------------------------------------------------------
------------------------------------------------------------
------------------------------------------------------------
------------------------------------------------------------
-----------------------D---------LDSNVAESFRSFDG-------------
------------------------------------------------------------
------------------------------------------------------------
------------------------------------------------------------
------------------------------------------------------------
------------------------------------------------------------
------------------------------------------------------------
------------------------------------------------------------
------------------------------------------------------------
------------------------------------------------------------
------------------------------------------------------------
------------------------------------------------------------
------------------------------------------------------------
---------------------------------------DSVR-----------------
-------------------------AGGEE-DEE-DY-NDGDDSS---------------
------------------------------------------------------------
--------------------------------------ATTTNND------------G--
-----------------------------TR------------------------K----
--------TK-------------------T------------------------------
-----D-------R-----SR----------T-----------------LIS--------
-------E-----------------R----------------------------------
RRRGR-------------------------------------------------MKD---
-------------------K--------------LYALRSL-VP-N-I------------
----------------------T-K-----------------------------------
------------------------------MDKA--------------------------
-----------------SIVGD--------AVLYVQEL---Q-------SQ------A--
-K----------------------------------------------------------
-----------------------KLKS-----------------------D-----I---
-A-------------GLE------------A--------S---------LNS------TG
GYQE--------------------------------------------------------
------------------------------------------------------------
------------------------------------------------------------
------HAPDA-------------------------------------------------
---------------------------------QKTQ---PFRGI---------------
-----------------------------------NPP----------------------
----AS------KK-----------IIQMDVI---------------------QVEEK--
----------------------------------------GFYVR---------------
-----------------LVC----------NKG---------------------------
----------------------------------E-G-----------------------
---------------------------V--------------------------------
-------------------------------------------------APSLY------
----------------K-SL-E----------S-L------TS-F-------Q-------
----------VQ------------------------------------------------
------------------------------------------------------------
------------------------------------------------------------
------------------------------------------------------------
------------------------------------------------------------
--NSN------------------------------------L------------------
--------SSP-S-P--------------------------------------------D
T-YL-LTYTL-----------------------D--------------------------
------------------------------------------------------------
------------------------------------------------------------
------------------------------------------------------------
------------------------------------------------------------
------------------------------------------------------------
------------------------------------------------------------
--------GT----------CFEQS--------L--------------------------
------------------NLPNLKLWI---------------------------------
------------------------------------------TG----------------
------------------------------------------------------------
---------SLLNQ----------------------------------------------
------------------------------------------------------------
------------------------------------------------------------
---------------------------------------------GFEF-----------
------------------------------------------------------------
------------------------------------------------------------
------------------------------------------------------------
------------------------------------------------------------
------------------------------------------------------------
------------------------------------------------------------
------------------------------------------------------------
------------------------------------------------------------
------------------------------------------------------------
------------------------------------------------------------
------------------------------------------------------------
------------------------------IKSFT-------------------------
------------------------------------------------------------
------------------------------------------------------------
------------------------------------------------------------
------------------------------------------------------------
------------------------------------------------------------
------------------------------------------------------------
------------------------------------------------------------
------------------------------------------------------------
----
>OsbHLH156
------------------------------------------------------------
------------------------------------------------------------
------------------------------------------------------------
------------------------------------------------------------
------------------------------------------------------------
------------------------------------------------------------
------------------------------------------------------------
------------------------------------------------------------
------------------------------ME----------------------------
------------------------------------------------------------
------------------------------------------------------------
------------------------------------------------------------
------------------------------------------------------------
```
