## Supplementary Data 2 for "Neofunctionalisation of basic helix loop helix proteins occurred when plants colonised the land" (part 2 of 5)

```
------------------------------------------------------------
------------------------------------------------------------
-----HHHLL---------------------L--------------QLSP----------
------------------------------------------------------------
------------------------------------------------------------
------------------------------------------------------------
------------------------------------------------------------
------------------------------------------------------------
------------------------------------------------------------
--------------------------------------PPPPPPLPAAHLMMSP------
------------------------------------------------------------
------------------------------------------------------------
------------------------------------------------------------
------------------------------------------------------------
------------------S-F---------------------------------------
------------------------------------------------------------
------------------------------------------------------------
---------FDAGVFAD-------------------------------------------
-VGGDWM-----------------------------------------------------
------------------------------------------------------------
------------------------------------------------------------
------------------------------------------------------------
------------------------------------------------------------
------------------------------------------------------------
---------------------E--------------------------------------
-DLM----------------------------HLGELFGV--------------------
------------------------------------------------------------
------------------------------------------------------------
------------------------------------------------------------
------------------------------------------------------------
------------------------------------------------------------
-------------------------------------------GV--------------G
G------DDDDN------------------------------------------------
------------------------------------------------------------
------------------------------------------------------------
------------------------------------------------------------
------------------------------------------------------------
------------------------------------------------------------
------------------------------------------------------------
------------------------------------------------------------
------------------------------------------------------------
----GGVDGGVGGGDD-RMQEW------QN------------------------------
------------------------------------------------------------
------------------------------------------------------------
------------------------------------------------------------
------------------------------------------------------------
------------------------------------------------------------
------------------------------------------------------------
------------------------------------------------------------
------------------------------------------------------------
---------------------------------------NCEG-----------------
-------------------------AGSPD-HQP-SC-GDGDGDG---------------
----D---------------------------GDV------------------SPRDG--
------------------------------------ELGDGDGDN------------S--
-----------------------------AT------------------------R----
--------KR-------------------R------------------------------
-----D-------R-----SK----------T-----------------IVS--------
-------E-----------------R----------------------------------
KRRVR-------------------------------------------------MKE---
-------------------K--------------LYELRAL-VP-N-I------------
----------------------T-KVRTQCLIARVGVAM---------------------
-AAPPCAIANTSLMIA------------WQMDKA--------------------------
-----------------SIIAD--------AVVYVKDL---Q-------AH------A--
-R----------------------------------------------------------
-----------------------KLKE-----------------------E-----V---
-A-------------ALE------------E--------ARPI--RPPPPSA------AA
QR----------------------------------------------------------
--------PQR-----------QPRRV-----------------AAAAAQL---------
------------------------------------------------------------
------ARAADA----AAV-----------------------------------------
---------------------------------TTAA-----------------------
-----------------------------------AAP----------------------
----HG------AR-----------VAHVGAA---------------------QVGEG--
----------------------------------------RFFVT---------------
-----------------VECE-----PAAAAAR---------------------------
----------------------------------G-G-----------------------
------------------------GGGV--------------------------------
-------------------------------------------------AAPVC------
----------------A-AV-E----------S-L------SC-F-------T-------
----------VE------------------------------------------------
------------------------------------------------------------
------------------------------------------------------------
------------------------------------------------------------
------------------------------------------------------------
--SST------------------------------------V------------------
--------GCS-P-D---------------------------------------------
R-VV-ATLTL-----------------------K--------------------------
------------------------------------------------------------
------------------------------------------------------------
------------------------------------------------------------
--------------VSE-------------------------------------------
------------------------------------------------------------
------------------------------------------------------------
--------AE-------------ED--------V--------------------------
---------------SAISECTVKLWV---------------------------------
------------------------------------------MA----------------
------------------------------------------------------------
---------ALLKE--------------------------------------GFRPQPTV
Q-----------------------------------------------------------
------------------------------------------------------------
------------------------------------------------------------
------------------------------------------------------------
------------------------------------------------------------
------------------------------------------------------------
------------------------------------------------------------
------------------------------------------------------------
------------------------------------------------------------
------------------------------------------------------------
------------------------------------------------------------
------------------------------------------------------------
------------------------------------------------------------
------------------------------------------------------------
------------------------------IS----------------------------
------------------------------------------------------------
------------------------------------------------------------
------------------------------------------------------------
------------------------------------------------------------
------------------------------------------------------------
------------------------------------------------------------
------------------------------------------------------------
------------------------------------------------------------
----
>AtbHLH030
------------------------------------------------------------
------------------------------------------------------------
------------------------------------------------------------
------------------------------------------------------------
------------------------------------------------------------
------------------------------------------------------------
------------------------------------------------------------
------------------------------------------------------------
------------------------------MCAKK-------------------------
---------------EEEEE----------------------------------------
------------------------------------------------------------
------------------------------------------------------------
------------------------------------------------------------
------------------------------------------------------------
------------------------------------------------------------
------------------------------------------------------------
-------------------------------------------------------EEEDS
SE----------------------------------------------------------
----------------------------------------------AMNNIQNY------
------------QNDL--------------------------------------------
------------------------------------------------------------
------------------------------------------------------------
------------------------------------------------------------
------------------------------------------------------------
--------------------------------F---------------------------
------------------------------------------------------------
------------------------------------------------------------
--------------------FHQLISHHHHH----------------H-H----------
------------------------------------------------------------
-----------------------------------D------------------------
------------------------------------------------------------
------------------------------------------------------------
------------------------------------------------------------
------------------------------------------------------------
------------------------------------------------------------
---------------------------PSQSETLGASG----------------------
------------------------------------------------------------
------------------------------------------------------------
------------------------------------------------------------
-----------------------------------------------------------N
V-----------------------------------------------------------
------------------GSGFT-------------------------------------
------------------------------------------------------------
------------------------------------------------------------
--------------------IFSQDSVSPIWSLPPPTSIQPP------------------
-----------------------------------FD-------------QFPPPSSS-P
ASFYGSFFNRSRA-----------------------------------------------
------------------------------------------------------------
------------------------------------------------------------
------------------------------------------------------------
---------------------------------HHQGLQFGY------------------
------------------------------------------------------------
------------------------------------------------------------
------------------------------------------------------------
----EGFGGATSAAHH--------------------------------------------
------------------------------------------------------------
------------------------------------------------------------
------------------------------------------------------------
------------------------------------------------------------
------------------------------------------------------------
------------------------------------------------------------
------------------------------------------HHEQLRILSEALGPV---
----------VQAG----------------------------------------------
---------------SGPFGLQ--------------------------------------
------------------------------------------------------------
---------------------------------AE------------------LGKM---
----------------------------------------TAQEI------------M--
-----------------------------DA------------------------K----
--------AL-------------------A------------------------------
-----A-------S-----KS----------H-----------------SEA--------
-------E-----------------R----------------------------------
RRRER-------------------------------------------------INN---
-------------------H--------------LAKLRSI-LP-N-T------------
----------------------T-K-----------------------------------
------------------------------TDKA--------------------------
-----------------SLLAE--------VIQHVKEL---K-------RE------T--
-S----------------------------------------------------------
-----------------------VISE-----------------------T-----N---
------------------------------------------------------------
------------------------------------------------------------
------------------------------------------------------------
------------------------------------------------------------
------LVPTES------------------------------------------------
------------------------------------------------------------
------------------------------------------------------------
--------------------------DELTVA---------------------FTEEEE-
--------------------TGDGRF--------------VIKAS---------------
-----------------LCC----------EDR---------------------------
----------------------------------S-D-----------------------
---------------------------L--------------------------------
-------------------------------------------------LPDMI------
----------------K-TL-K----------A-M-------R-L-------K-------
----------TL------------------------------------------------
------------------------------------------------------------
------------------------------------------------------------
------------------------------------------------------------
------------------------------------------------------------
--KAE------------------------------------I------------------
--------TTV-G-G---------------------------------------------
R-VK-NVLFV-----------------------T--------------------------
------------------------------------------------------------
------------------------------------------------------------
------------------------------------------------------------
--------------GEESSGEE--------------------------------------
------------------------------------------------------------
------------------------------------------------------------
---VEEE-YC------------IGT--------I--------------------------
------------------------------------------------------------
------------------------------------------EE----------------
------------------------------------------------------------
---------ALKAV--------------------------------------MEKSNVEE
------------------------------------------------------------
------------------------------------------------------------
------------------------------------------------------------
------------------------------------------------------------
------------------------------------------------------------
------------------------------------------------------------
------------------------------------------------------------
------------------------------------------------------------
------------------------------------------------------------
-----------------------------------SSSSG--------------------
------------------------------------------------------------
--------------------------------------------NAKRQR----------
------------------------------------------------------------
------------------------------------------------------------
------------------------------MSSHNTITIVEQQQ----------------
------------------------------------------------------------
------------------------------------------------------------
------------------------------------------------------------
------------------------------------------------------------
------------------------------------------------------------
------------------------------------------------------------
------------------------------------------------------------
-------QYNQR------------------------------------------------
----
>AtbHLH032
MY----------------------------------------------------------
------------------------------------------------------------
------------------------------------------------------------
------------------------------------------------------------
------------------------------------------------------------
------------------------------------------------------------
------------------------------------------------------------
------------------------------------------------------------
-----------------------------AMK----------------------------
------------------------------------------------------------
------------------------------------------------------------
------------------------------------------------------------
------------------------------------------------------------
------------------------------------------------------------
------------------------------------------------------------
------------------------------------------------------------
--------------------------------------------------------EEDC
LQ----------------------------------------------------------
----------------------------------------------TFHNLQDY------
------------QDQ---------------------------------------------
------------------------------------------------------------
------------------------------------------------------------
------------------------------------------------------------
------------------------------------------------------------
------------------------------------------------------------
------------------------------------------------------------
------------------------------------------------------------
--------------------FHLH----HH------------------------------
------------------------------------------------------------
------------------------------------------------------------
------------------------------------------------------------
------------------------------------------------------------
------------------------------------------------------------
------------------------------------------------------------
------------------------------------------------------------
---------------------------P--------------------------------
------------------------------------------------------------
------------------------------------------------------------
------------------------------------------------------------
-----------------------------------------------------------Q
I--------------------------LPW------------------------------
------------------------------------------------------------
------------------------------------------------------------
------------------------------------------------------------
-----------------------------SSTSLPSFDPLHF------------------
-------------------------------------------------------PSN-P
TRYSDPVHYFNRRA----------------------------------------------
------------------------------------------------------------
------------------------------------------------------------
------------------------------------------------------------
---------------------------------SSSSSSFDYN-----------------
------------------------------------------------------------
------------------------------------------------------------
------------------------------------------------------------
----DGFVSPPPSMDHPQNHL---------------------------------------
------------------------------------------------------------
------------------------------------------------------------
------------------------------------------------------------
------------------------------------------------------------
------------------------------------------------------------
------------------------------------------------------------
-----------------------------------------------RILSEALGP----
----------IMRR----------------------------------------------
---------------GSSFGFD--------------------------------------
------------------------------------------------------------
---------------------------------GE-----------------IMGKL---
----------------------------------------SAQEV------------M--
-----------------------------DA------------------------K----
--------AL-------------------A------------------------------
-----A-------S-----KS----------H-----------------SEA--------
-------E-----------------R----------------------------------
RRRER-------------------------------------------------INT---
-------------------H--------------LAKLRSI-LP-N-T------------
----------------------T-K-----------------------------------
------------------------------TDKA--------------------------
-----------------SLLAE--------VIQHMKEL---K-------RQ------T--
-S----------------------------------------------------------
-----------------------QITD-----------------------T-----Y---
------------------------------------------------------------
------------------------------------------------------------
------------------------------------------------------------
------------------------------------------------------------
------QVPTEC------------------------------------------------
------------------------------------------------------------
------------------------------------------------------------
--------------------------DDLTVD---------------------SSYNDE-
----------------------EGNL--------------VIRAS---------------
-----------------FCC----------QDR---------------------------
----------------------------------T-D-----------------------
---------------------------L--------------------------------
-------------------------------------------------MHDVI------
----------------N-AL-K----------S-L-------R-L-------R-------
----------TL------------------------------------------------
------------------------------------------------------------
------------------------------------------------------------
------------------------------------------------------------
------------------------------------------------------------
--KAE------------------------------------I------------------
--------ATV-G-G---------------------------------------------
R-VK-NILFL-----------------------S--------------------------
------------------------------------------------------------
------------------------------------------------------------
------------------------------------------------------------
--------------REYDDEED--------------HD----------------------
--------------------------SYRRNFDGDDV---------------------E-
---------------------------------------------------------DYD
EE-RMMN-NR------------VSS--------I--------------------------
------------------------------------------------------------
------------------------------------------EE----------------
------------------------------------------------------------
---------ALKAV--------------------------------------IEKCVHNN
------------------------------------------------------------
------------------------------------------------------------
------------------------------------------------------------
------------------------------------------------------------
------------------------------------------------------------
------------------------------------------------------------
------------------------------------------------------------
------------------------------------------------------------
------------------------------------------------------------
-----------------------------------DESNDNNN-----------------
-----------------------------------------LEKSSSG------------
--------------------------------------------GIKRQR----------
------------------------------------------------------------
------------------------------------------------------------
------------------------------TSKMVNRC----------------------
------------------------------------------------------------
------------------------------------------------------------
------------------------------------------------------------
------------------------------------------------------------
------------------------------------------------------------
------------------------------------------------------------
------------------------------------------------------------
--------YN--------------------------------------------------
----
>MpbHLH007
------------------------------------------------------------
------------------------------------------------------------
------------------------------------------------------------
------------------------------------------------------------
------------------------------------------------------------
------------------------------------------------------------
------------------------------------------------------------
------------------------------------------------------------
------------------------------MGGEATGR----------------------
------------------------------------------------------------
------------------------------------------------------------
-------------L--------------------------------DLC-----------
------------------------------------S-----------------------
------------------------------------------------------------
-----------QW-----------------------------------------------
------------------------------------------------------------
----------------------------------------------------QITPDSGF
IR----------------------------------------------------------
------------------------------------------------------------
------------------------------------------------------------
------------------------------------------------------------
--------------------------------------------------------P---
------------------------------------------------------------
------------------------------------------------------------
------------------------------------------------------------
------------------------------------------------------------
------------------------------------------------------------
--------------------FNKPVLEE--P------------------N----------
------------------------------------------------------FAMPAL
PNSGV-------------------------------------------------------
------------------------------------------------------------
------------------------------------------------------------
------------------------------------------------------------
-------WPGAQSLATCTSSG---------------------------------------
------------------------------------------------------------
---------------------------PSALFSVSTAAAS--------------------
------------------------------------------------------------
------------------------------------------------------------
RGLL----------------------------DHHTASRSMQ------------------
---------------------------------------------------------FNH
L--------------------------LPKQEAFISSN----------------------
---------------------FP-------------------------------------
------------------------------------------------------------
------------------------------------------------------------
-------------------SMLGQSTSSLGYDRLPQTQLFGS------------------
----------------------------------------------------PLLPNA-E
HQLVG-------------------------------------------------------
------------------------------------------------------------
------------------------------------------------------------
------------------------------------------------------------
---------------------------------RSSLNSFSYD-----------------
------------------------------------------------------------
------------------------------------------------------------
------------------------------------------------------------
----DGLVHGSSSSGA--------------------------------------------
------------------------------------------------------------
------------------------------------------------------------
------------------------------------------------------------
------------------------------------------------------------
------------------------------------------------------------
------------------------------------------------------------
-----------------------------------------SRERGKQQLPPPSGP----
----------AQAN----------------------------------------------
---------------GGSLVLD--------------------------------------
------------------------------------------------------------
------------------------------VSKGE---------------LINLSKL---
----------------------------------------TPQEI------------L--
-----------------------------DA------------------------K----
--------AL-------------------A------------------------------
-----A-------S-----KS----------H-----------------SEA--------
-------E-----------------R----------------------------------
RRRER-------------------------------------------------INT---
-------------------H--------------LATLRNN-LP-S-S------------
----------------------T-KLNELASGSQVVQSLT--------------------
-------------IIGTQP---------SQTDKA--------------------------
-----------------SLLGE--------VIDHLKFL---K-------RQ------A--
-A----------------------------------------------------------
-----------------------DIAE-----------------------G-----G---
------------------------------------------------------------
------------------------------------------------------------
------------------------------------------------------------
------------------------------------------------------------
------PVPSDV------------------------------------------------
------------------------------------------------------------
------------------------------------------------------------
--------------------------DELTVD---------------------VDPSSSE
--------------------IGDGRT--------------YYRAS---------------
-----------------LCC----------DDR---------------------------
----------------------------------P-D-----------------------
---------------------------L--------------------------------
-------------------------------------------------YPDLM------
----------------R-TL-H----------T-L-------R-L-------Q-------
----------TV------------------------------------------------
------------------------------------------------------------
------------------------------------------------------------
------------------------------------------------------------
------------------------------------------------------------
--KAE------------------------------------I------------------
--------ATL-G-G---------------------------------------------
R-IK-NVLLM-----------------------T--------------------------
------------------------------------------------------------
------------------------------------------------------------
------------------------------------------------------------
--------------RSDEGSDE--------------DD----------------------
------------------------------------------------------------
------------------------------------------------------------
----KEA-LS------------VSS--------V--------------------------
------------------------------------------------------------
------------------------------------------ME----------------
------------------------------------------------------------
---------ALRAV--------------------------------------MERSGLGD
------------------------------------------------------------
------------------------------------------------------------
------------------------------------------------------------
------------------------------------------------------------
------------------------------------------------------------
------------------------------------------------------------
------------------------------------------------------------
------------------------------------------------------------
------------------------------------------------------------
-----------------------------------QSPGS--------------------
------------------------------------------------------------
--------------------------------------------SNKRQR----------
------------------------------------------------------------
------------------------------------------------------------
------------------------------LASLDSSSPSMELSGR--------------
----------------------------------------RVSGL---------------
-------------------------------------EMS--------------------
----------YK----------------------------------------------GG
GYLA--------------------------------------------------------
------------------------------------------------------------
----------------------------QEEVEVVGDCFRISLKK---------------
------------------------------------------------------------
--KVYFENYDLVVFALVNVCLPTEVN----------------------------------
SV--
>SmbHLH056
------------------------------------------------------------
------------------------------------------------------------
------------------------------------------------------------
------------------------------------------------------------
------------------------------------------------------------
------------------------------------------------------------
------------------------------------------------------------
------------------------------------------------------------
------------------------------------------------------------
------------------------------------------------------------
------------------------------------------------------------
------------------------------------------------------------
------------------------------------------------------------
------------------------------------------------------------
------------------------------------------------------------
------------------------------------------------------------
------------------------------------------------------------
------------------------------------------------------------
------------------------------------------------------------
------------------------------------------------------------
------------------------------------------------------------
------------------------------------------------------------
------------------------------------------------------------
------------------------------------------------------------
------------------------------------------------------------
------------------------------------------------------------
------------------------------------------------------------
------------------------------------------------------------
------------------------------------------------------------
------------------------------------------------------------
------------------------------------------------------------
------------------------------------------------------------
------------------------------------------------------------
------------------------------------------------------------
------------------------------------------------------------
------------------------------------------------------------
------------------------------------------------------------
------------------------------------------------------------
------------------------------------------------------------
------------------------------------------------------------
------------------------------------------------------------
------------------------------------------------------------
------------------------------------------------------------
------------------------------------------------------------
------------------------------------------------------------
------------------------------------------------------------
------------------------------------------------------------
------------------------------------------------------------
------------------------------------------------------------
------------------------------------------------------------
------------------------------------------------------------
------------------------------------------------------------
------------------------------------------------------------
------------------------------------------------------------
------------------------------------------------------------
------------------------------------------------------------
------------------------------------------------------------
------------------------------------------------------------
------------------------------------------------------------
------------------------------------------------------------
------------------------------------------------------------
------------------------------------------------------------
------------------------------------------------------------
------------------------------------------------------------
------------------------------------------------------------
-----------------------------------------------------LSKM---
----------------------------------------TPQEI------------I--
-----------------------------DA------------------------K----
--------AL-------------------A------------------------------
-----A-------S-----KS----------H-----------------SEA--------
-------E-----------------R----------------------------------
RRRER-------------------------------------------------INN---
-------------------H--------------LNTLRGL-LP-S-T------------
----------------------T-K-----------------------------------
------------------------------TDKA--------------------------
-----------------SLLAE--------VIEHVKDL---K-------RQ------A--
-A----------------------------------------------------------
-----------------------EIAE-----------------------G-----G---
------------------------------------------------------------
------------------------------------------------------------
------------------------------------------------------------
------------------------------------------------------------
------PVPTDV------------------------------------------------
------------------------------------------------------------
------------------------------------------------------------
--------------------------DELKVD---------------------TDASSS-
----------------------DGNF--------------VLKAS---------------
-----------------LCC----------EDR---------------------------
----------------------------------P-D-----------------------
---------------------------L--------------------------------
-------------------------------------------------LSDLT------
----------------K-AL-R----------T-L-------K-L-------R-------
----------TL------------------------------------------------
------------------------------------------------------------
------------------------------------------------------------
------------------------------------------------------------
------------------------------------------------------------
--KAE------------------------------------I------------------
--------ATL-G-G---------------------------------------------
R-VK-NVILI-----------------------G--------------------------
------------------------------------------------------------
------------------------------------------------------------
------------------------------------------------------------
--------------KDHSDEQG--------------GA----------------------
--------------------------AMESSSDG--------------------------
------------------------------------------------------------
---TGDR-PS------------VSC--------V--------------------------
------------------------------------------------------------
------------------------------------------QE----------------
------------------------------------------------------------
---------ALRAV--------------------------------------IER-----
------------------------------------------------------------
------------------------------------------------------------
------------------------------------------------------------
------------------------------------------------------------
------------------------------------------------------------
------------------------------------------------------------
------------------------------------------------------------
------------------------------------------------------------
------------------------------------------------------------
------------------------------------------------------------
------------------------------------------------------------
------------------------------------------------------------
------------------------------------------------------------
------------------------------------------------------------
------------------------------------------------------------
------------------------------------------------------------
------------------------------------------------------------
------------------------------------------------------------
------------------------------------------------------------
------------------------------------------------------------
------------------------------------------------------------
------------------------------------------------------------
------------------------------------------------------------
----
>SmbHLH063
------------------------------------------------------------
------------------------------------------------------------
------------------------------------------------------------
------------------------------------------------------------
------------------------------------------------------------
------------------------------------------------------------
------------------------------------------------------------
------------------------------------------------------------
------------------------------------------------------------
------------------------------------------------------------
------------------------------------------------------------
------------------------------------------------------------
------------------------------------------------------------
------------------------------------------------------------
------------------------------------------------------------
------------------------------------------------------------
------------------------------------------------------------
------------------------------------------------------------
------------------------------------------------------------
------------------------------------------------------------
------------------------------------------------------------
------------------------------------------------------------
------------------------------------------------------------
------------------------------------------------------------
------------------------------------------------------------
------------------------------------------------------------
------------------------------------------------------------
------------------------------------------------------------
------------------------------------------------------------
------------------------------------------------------------
------------------------------------------------------------
------------------------------------------------------------
------------------------------------------------------------
------------------------------------------------------------
------------------------------------------------------------
------------------------------------------------------------
------------------------------------------------------------
------------------------------------------------------------
------------------------------------------------------------
------------------------------------------------------------
------------------------------------------------------------
------------------------------------------------------------
------------------------------------------------------------
------------------------------------------------------------
------------------------------------------------------------
------------------------------------------------------------
------------------------------------------------------------
------------------------------------------------------------
------------------------------------------------------------
------------------------------------------------------------
------------------------------------------------------------
------------------------------------------------------------
------------------------------------------------------------
------------------------------------------------------------
------------------------------------------------------------
------------------------------------------------------------
------------------------------------------------------------
------------------------------------------------------------
------------------------------------------------------------
------------------------------------------------------------
------------------------------------------------------------
------------------------------------------------------------
------------------------------------------------------------
------------------------------------------------------------
------------------------------------------------------------
-----------------------------------------------------LSKM---
----------------------------------------TPQEI------------I--
-----------------------------DA------------------------K----
--------AL-------------------A------------------------------
-----A-------S-----KS----------H-----------------SEA--------
-------E-----------------R----------------------------------
RRRER-------------------------------------------------INN---
-------------------H--------------LNTLRGL-LP-S-T------------
----------------------T-K-----------------------------------
------------------------------TDKA--------------------------
-----------------SLLAE--------VIEHVKDL---K-------RQ------A--
-A----------------------------------------------------------
-----------------------EIAE-----------------------G-----G---
------------------------------------------------------------
------------------------------------------------------------
------------------------------------------------------------
------------------------------------------------------------
------PVPTDV------------------------------------------------
------------------------------------------------------------
------------------------------------------------------------
--------------------------DELKVD---------------------TDASSS-
----------------------DGNF--------------VLKAS---------------
-----------------LCC----------EDR---------------------------
----------------------------------P-D-----------------------
---------------------------L--------------------------------
-------------------------------------------------LSDLT------
----------------K-AL-R----------T-L-------K-L-------R-------
----------TL------------------------------------------------
------------------------------------------------------------
------------------------------------------------------------
------------------------------------------------------------
------------------------------------------------------------
--KAE------------------------------------I------------------
--------ATL-G-G---------------------------------------------
R-VK-NVILI-----------------------G--------------------------
------------------------------------------------------------
------------------------------------------------------------
------------------------------------------------------------
--------------KDHSDEQG--------------GA----------------------
--------------------------AMESSSDG--------------------------
------------------------------------------------------------
---TGDR-PS------------VSC--------V--------------------------
------------------------------------------------------------
------------------------------------------QE----------------
------------------------------------------------------------
---------ALRAV--------------------------------------IER-----
------------------------------------------------------------
------------------------------------------------------------
------------------------------------------------------------
------------------------------------------------------------
------------------------------------------------------------
------------------------------------------------------------
------------------------------------------------------------
------------------------------------------------------------
------------------------------------------------------------
------------------------------------------------------------
------------------------------------------------------------
------------------------------------------------------------
------------------------------------------------------------
------------------------------------------------------------
------------------------------------------------------------
------------------------------------------------------------
------------------------------------------------------------
------------------------------------------------------------
------------------------------------------------------------
------------------------------------------------------------
------------------------------------------------------------
------------------------------------------------------------
------------------------------------------------------------
----
>OsbHLH040
------------------------------------------------------------
------------------------------------------------------------
------------------------------------------------------------
------------------------------------------------------------
------------------------------------------------------------
------------------------------------------------------------
------------------------------------------------------------
------------------------------------------------------------
------------------------------MGAHGDHRHHH-----HHQEAGVL------
-------------VDEEEEEVIEQA-----------------------------------
------------------------------------------------------------
------------------------------------------------C-----------
----------------------------------GG------------------------
------------------------------------------------------------
------------------------------------------------------------
------------------------------------------------------------
-------------------------------------------------------PTSGV
VEQE--------------------------------------------------------
-----VGGD-----------------------------------------------GGGV
--C---------QDAA------------------------------------------GM
-------------------------------V----------------------------
------------------------------------------------------------
------------------------------------------------------------
------------------------------------------------------------
------------------------------------------------------------
------------------------------------------------------------
------------------------------------------------------------
--------------------FEATSSVG--------------------------------
---------------------------------------------------------SVS
ATMGP-------------------------------------------------------
------------------------------------------------------------
------------------------------------------------------------
------------------------------------------------------------
------------------------------------------------------------
------------------------------------------------------------
---------------------------PPIMCWPPPAQPV--------------------
------------------------------------------------------------
------------------------------------------------------------
HGAI--------------------------------------------------------
-------------------------------------------H------------HHHN
L-----------------------------------------------------------
------------------GGGGG-------------------------------------
------------------------------------------------------------
------------------------------------------------------------
-------------------------------QQSPFFPLLPP------------------
---------------------------------------------------LPPQPPP-P
PPFFADFY----------------------------------------------------
------------------------------------------------------------
------------------------------------------------------------
------------------------------------------------------------
---------------------------------ARRALQYAY------------------
------------------------------------------------------------
------------------------------------------------------------
------------------------------------------------------------
----DHSGGASSSSDP--------------------------------------------
------------------------------------------------------------
----------------------------LGL-----------------------------
--------------------------G---------------------------------
------------------------------------------------------------
---------------------------------------------GL-------------
-----------------------------------Y-------------MGH--------
----------------------------------------HGSHVAGMMMPPPFAP----
----------SPFG----------------------------------------------
------------------------------------------------------------
------------------------------------------------------------
----------------------------------------------------DLGRM---
----------------------------------------TAQEI------------M--
-----------------------------DA------------------------K----
--------AL-------------------A------------------------------
-----A-------S-----KS----------H-----------------SEA--------
-------E-----------------R----------------------------------
RRRER-------------------------------------------------INA---
-------------------H--------------LARLRSL-LP-N-T------------
----------------------T-K-----------------------------------
------------------------------TDKA--------------------------
-----------------SLLAE--------VIQHVKEL---K-------RQ------T--
-S----------------------------------------------------------
-----------------------EITE-----------------------E-----A---
-C----------------------------------------------------------
------------------------------------------------------------
------------------------------------------------------------
------------------------------------------------------------
------PLPTES------------------------------------------------
------------------------------------------------------------
------------------------------------------------------------
--------------------------DELTVD---------------------ASSDE--
----------------------DGRL--------------VVRAS---------------
-----------------LCC----------DDR---------------------------
----------------------------------T-D-----------------------
---------------------------L--------------------------------
-------------------------------------------------LPDLI------
----------------R-AL-K----------A-L-------R-L-------R-------
----------AL------------------------------------------------
------------------------------------------------------------
------------------------------------------------------------
------------------------------------------------------------
------------------------------------------------------------
--KAE------------------------------------I------------------
--------TTL-G-G---------------------------------------------
R-VK-NVLVV-----------------------T--------------------------
------------------------------------------------------------
------------------------------------------------------------
------------------------------------------------------------
--------------GDDSAAAA--------------------------------------
-------------------------ACAGTDGDGEQQ---------------------E-
---------------------------------------------------------EAM
QAPMSPQ-HT------------VAS--------I--------------------------
------------------------------------------------------------
------------------------------------------QD----------------
------------------------------------------------------------
---------ALRAV--------------------------------------MERTASAT
------------------------------------------------------------
------------------------------------------------------------
------------------------------------------------------------
------------------------------------------------------------
------------------------------------------------------------
------------------------------------------------------------
------------------------------------------------------------
------------------------------------------------------------
------------------------------------------------------------
-----------------------------------EESGGS-------------------
--------------------------------------------GAGG------------
--------------------------------------------GLKRQR----------
------------------------------------------------------------
------------------------------------------------------------
------------------------------TTSLSAILEN--------------------
----------------------------------------R-------------------
------------------------------------------------------------
------------------------------------------------------------
------------------------------------------------------------
------------------------------------------------------------
------------------------------------------------------------
------------------------------------------------------------
------------------------------------------------------------
SI--
>SmbHLH046
------------------------------------------------------------
------------------------------------------------------------
------------------------------------------------------------
------------------------------------------------------------
------------------------------------------------------------
------------------------------------------------------------
------------------------------------------------------------
------------------------------------------------------------
------------------------------MT----------------------------
------------------------------------------------------------
------------------------------------------------------------
------------------------------------------------------------
------------------------------------------------------------
------------------------------------------------------------
------------------------------------------------------------
------------------------------------------------------------
------------------------------------------------------------
------------------------------------------------------------
------------------------------------------------------------
------------------------------------------------------------
------------------------------------------------------------
------------------------------------------------------------
------------------------------------------------------------
------------------------------------------------------------
------------------------------------------------------------
------------------------------------------------------------
------------------------------------------------------------
------------------------------------------------------------
------------------------------------------------------------
------------------------------------------------------------
------------------------------------------------------------
------------------------------------------------------------
------------------------------------------------------------
------------------------------------------------------------
------------------------------------------------------------
------------------------------------------------------------
------------------------------------------------------------
------------------------------------------------------------
------------------------------------------------------------
-----------------------------------------------------------D
L-----------------------------------------------------------
------------------------------------------------------------
------------------------------------------------------------
------------------------------------------------------------
------------------------------------------------------------
------------------------------------------------------------
------------------------------------------------------------
------------------------------------------------------------
------------------------------------------------------------
------------------------------------------------------------
------------------------------------------------------------
------------------------------------------------------------
------------------------------------------------------------
------------------------------------------------------------
------------------------------------------------------------
------------------------------------------------------------
------------------------------------------------------------
------------------------------------------------------------
------------------------------------------------------------
------------------------------------------------------------
------------------------------------------------------------
------------------------------------------------------------
------------------------------------------------------------
------------------------------------------------------------
------------------------------------------------------------
------------------------------------------------------------
-----------------------------------LSLCKSSAQA------------D--
-----------------------------NA------------------------K----
--------AL-------------------A------------------------------
-----A-------S-----KS----------H-----------------SEA--------
-------E-----------------R----------------------------------
RRRER-------------------------------------------------INK---
-------------------H--------------LSTLRTL-LP-N-T------------
----------------------A-K-----------------------------------
------------------------------TDKA--------------------------
-----------------SLLAE--------VIERIKEL---K-------QQ------V--
-A----------------------------------------------------------
-----------------------EISQ-----------------------F-----G---
------------------------------------------------------------
------------------------------------------------------------
------------------------------------------------------------
------------------------------------------------------------
------PVPSDA------------------------------------------------
------------------------------------------------------------
------------------------------------------------------------
--------------------------DELDVD---------------------VMESPV-
--------------------DEGGKV--------------LIKAS---------------
-----------------ICC----------ADR---------------------------
----------------------------------P-S-----------------------
---------------------------L--------------------------------
-------------------------------------------------LTDLV------
----------------R-TL-K----------S-L-------H-L-------R-------
----------TV------------------------------------------------
------------------------------------------------------------
------------------------------------------------------------
------------------------------------------------------------
------------------------------------------------------------
--KAE------------------------------------M------------------
--------ATM-E-G---------------------------------------------
R-TK-NVFVM-----------------------T--------------------------
------------------------------------------------------------
------------------------------------------------------------
------------------------------------------------------------
--------------IKDDAELL--------------------------------------
------------------------------------------------------------
------------------------------------------------------------
------E-PT------------LAC--------V--------------------------
------------------------------------------------------------
------------------------------------------EE----------------
------------------------------------------------------------
---------ALKSV--------------------------------------MEEPSSKE
------------------------------------------------------------
------------------------------------------------------------
------------------------------------------------------------
------------------------------------------------------------
------------------------------------------------------------
------------------------------------------------------------
------------------------------------------------------------
------------------------------------------------------------
------------------------------------------------------------
-----------------------------------NQDDA--------------------
------------------------------------------------------------
------------------------------------------------------------
------------------------------------------------------------
------------------------------------------------------------
------------------------------------------------------------
------------------------------------------------------------
------------------------------------------------------------
------------------------------------------------------------
------------------------------------------------------------
------------------------------------------------------------
------------------------------------------------------------
------------------------------------------------------------
------------------------------------------------------------
----
>SmbHLH049
------------------------------------------------------------
------------------------------------------------------------
------------------------------------------------------------
------------------------------------------------------------
------------------------------------------------------------
------------------------------------------------------------
------------------------------------------------------------
------------------------------------------------------------
------------------------------MT----------------------------
------------------------------------------------------------
------------------------------------------------------------
------------------------------------------------------------
------------------------------------------------------------
------------------------------------------------------------
------------------------------------------------------------
------------------------------------------------------------
------------------------------------------------------------
------------------------------------------------------------
------------------------------------------------------------
------------------------------------------------------------
------------------------------------------------------------
------------------------------------------------------------
------------------------------------------------------------
------------------------------------------------------------
------------------------------------------------------------
------------------------------------------------------------
------------------------------------------------------------
------------------------------------------------------------
------------------------------------------------------------
------------------------------------------------------------
------------------------------------------------------------
------------------------------------------------------------
------------------------------------------------------------
------------------------------------------------------------
------------------------------------------------------------
------------------------------------------------------------
------------------------------------------------------------
------------------------------------------------------------
------------------------------------------------------------
-----------------------------------------------------------D
L-----------------------------------------------------------
------------------------------------------------------------
------------------------------------------------------------
------------------------------------------------------------
------------------------------------------------------------
------------------------------------------------------------
------------------------------------------------------------
------------------------------------------------------------
------------------------------------------------------------
------------------------------------------------------------
------------------------------------------------------------
------------------------------------------------------------
------------------------------------------------------------
------------------------------------------------------------
------------------------------------------------------------
------------------------------------------------------------
------------------------------------------------------------
------------------------------------------------------------
------------------------------------------------------------
------------------------------------------------------------
------------------------------------------------------------
------------------------------------------------------------
------------------------------------------------------------
------------------------------------------------------------
------------------------------------------------------------
------------------------------------------------------------
-----------------------------------LSLCKSSAQA------------D--
-----------------------------NA------------------------K----
--------AL-------------------A------------------------------
-----A-------S-----KS----------H-----------------SEA--------
-------E-----------------R----------------------------------
RRRER-------------------------------------------------INK---
-------------------H--------------LSTLRTL-LP-N-T------------
----------------------A-K-----------------------------------
------------------------------TDKA--------------------------
-----------------SLLAE--------VIERIKEL---K-------QQ------V--
-A----------------------------------------------------------
-----------------------EISQ-----------------------F-----G---
------------------------------------------------------------
------------------------------------------------------------
------------------------------------------------------------
------------------------------------------------------------
------PVPSDA------------------------------------------------
------------------------------------------------------------
------------------------------------------------------------
--------------------------DELDVD---------------------VMESPV-
--------------------DEGGKV--------------LIKAS---------------
-----------------ICC----------ADR---------------------------
----------------------------------P-S-----------------------
---------------------------L--------------------------------
-------------------------------------------------LTDLV------
----------------R-TL-K----------S-L-------H-L-------R-------
----------TV------------------------------------------------
------------------------------------------------------------
------------------------------------------------------------
------------------------------------------------------------
------------------------------------------------------------
--KAE------------------------------------M------------------
--------ATM-E-G---------------------------------------------
R-TK-NVFVM-----------------------T--------------------------
------------------------------------------------------------
------------------------------------------------------------
------------------------------------------------------------
--------------IKDDAELL--------------------------------------
------------------------------------------------------------
------------------------------------------------------------
------E-PT------------LAC--------V--------------------------
------------------------------------------------------------
------------------------------------------EE----------------
------------------------------------------------------------
---------ALKSV--------------------------------------MEEPSSKE
------------------------------------------------------------
------------------------------------------------------------
------------------------------------------------------------
------------------------------------------------------------
------------------------------------------------------------
------------------------------------------------------------
------------------------------------------------------------
------------------------------------------------------------
------------------------------------------------------------
-----------------------------------NQDDA--------------------
------------------------------------------------------------
------------------------------------------------------------
------------------------------------------------------------
------------------------------------------------------------
------------------------------------------------------------
------------------------------------------------------------
------------------------------------------------------------
------------------------------------------------------------
------------------------------------------------------------
------------------------------------------------------------
------------------------------------------------------------
------------------------------------------------------------
------------------------------------------------------------
----
>OsbHLH038
------------------------------------------------------------
------------------------------------------------------------
------------------------------------------------------------
------------------------------------------------------------
------------------------------------------------------------
------------------------------------------------------------
------------------------------------------------------------
------------------------------------------------------------
------------------------------MW----------------------------
------------------------------------------------------------
------------------------------------------------------------
-----------EAV----------------------------------------------
----------------------------------GG------------------------
------------------------------------------------------------
----GDGTALLPW-----------------------------------------------
------------------------------------------------------------
------------------------------------------------------------
------------------------------------------------------------
------------------------------------------------------------
------------------------------------------------------------
------------------------------------------------------------
------------------------------------------------------------
------------------------------------------------------------
------------------------------------------------------------
------------------------------------------------------------
------------------------------------------------------------
------------------------------------------------------------
------------------------------------------------------------
------------------------------------------------------------
------------------------------------------------------------
------------------------------------------------------------
------------------------------------------------------------
------------------------------------------------------------
------------------------------------------------------------
------------------------------------------------------------
---------------------------PGSAAAA--------------------------
------------------------------------------------------------
------------------------------------------------------------
------------------------------------------------------------
-----------------------------------------------------------P
L-----------------------------------------------------------
------------------------------------------------------------
------------------------------------------------------------
------------------------------------------------------------
------------------------------------------------------------
--------------------------------------------------YMPPAAAA-A
APFAAGEQ----------------------------------------------------
------------------------------------------------------------
------------------------------------------------------------
------------------------------------------------------------
---------------------------------LPVEQPFYF------------------
------------------------------------------------------------
------------------------------------------------------------
------------------------------------------------------------
----DGGGGVAGHNHH--------------------------------------------
------------------------------------------------------------
------------------------------------------------------------
------------------------------------------------------------
------------------------------------------------------------
------------------------------------------------------------
------------------------------------------------------------
----------------------------------------PHHHQYGMEAPPPMTM----
----------MQMG----------------------------------------------
---------------GGGSSSS------R-------MVVSGLL-----------------
-------------------------GTLQA------------------------------
----------------------------------E------------------LGRM---
----------------------------------------TAKEI------------M--
-----------------------------DA------------------------K----
--------AL-------------------A------------------------------
-----A-------S-----RS----------H-----------------SEA--------
-------E-----------------R----------------------------------
RRRQR-------------------------------------------------ING---
-------------------H--------------LARLRSL-LP-N-T------------
----------------------T-K-----------------------------------
------------------------------TDKA--------------------------
-----------------SLLAE--------VIEHVKEL---K-------RQ------T--
-S----------------------------------------------------------
-----------------------AMME-----------------------D-----G---
-A-------------AGG------------E--------A---------AAA--------
------------------------------------------------------------
------------------------------------------------------------
------------------------------------------------------------
---PVVLLPTED------------------------------------------------
------------------------------------------------------------
------------------------------------------------------------
--------------------------DELEVD---------------------AAADE--
----------------------GGRL--------------VARAS---------------
-----------------LCC----------EDR---------------------------
----------------------------------A-D-----------------------
---------------------------L--------------------------------
-------------------------------------------------IPGIA------
----------------R-AL-A----------A-L-------R-L-------R-------
----------AR------------------------------------------------
------------------------------------------------------------
------------------------------------------------------------
------------------------------------------------------------
------------------------------------------------------------
--RAE------------------------------------I------------------
--------ATL-G-G---------------------------------------------
R-VR-SVLLI-----------------------A--------------------------
------------------------------------------------------------
------------------------------------------------------------
------------------------------------------------------------
--------------AVEEEDPD--------------------------------------
--------------------------EAGNDDDGE-------------------------
------------------------------------------------------------
-HGYGVA-AS-----HR-RHELVAS--------I--------------------------
------------------------------------------------------------
------------------------------------------HE----------------
------------------------------------------------------------
---------ALRGV--------------------------------------MNRKAASS
------------------------------------------------------------
------------------------------------------------------------
------------------------------------------------------------
------------------------------------------------------------
------------------------------------------------------------
------------------------------------------------------------
------------------------------------------------------------
------------------------------------------------------------
------------------------------------------------------------
-----------------------------------DTSSSG-------------------
------------------------------------------AGGGGG------------
--------------------------------------------SIKRQR----------
------------------------------------------------------------
------------------------------------------------------------
-----------------------------MISAHDQQGSFNSSG----------------
------------------------------------------------------------
------------------------------------------------------------
----------W-------------------------------------------------
------------------------------------------------------------
------------------------------------------------------------
------------------------------------------------------------
------------------------------------------------------------
------------------------------------------------------------
----
>OsbHLH039
------------------------------------------------------------
------------------------------------------------------------
------------------------------------------------------------
------------------------------------------------------------
------------------------------------------------------------
------------------------------------------------------------
------------------------------------------------------------
------------------------------------------------------------
------------------------------MW----------------------------
------------------------------------------------------------
------------------------------------------------------------
------------------------------------------------------------
---------------------------------EGGS-----------------------
------------------------------------------------------------
---HDAAAQLLPW-----------------------------------------------
------------------------------------------------------------
------------------------------------------------------------
------------------------------------------------------------
------------------------------------------------------------
------------------------------------------------------------
------------------------------------------------------------
------------------------------------------------------------
------------------------------------------------------------
------------------------------------------------------------
------------------------------------------------------------
------------------------------------------------------------
------------------------------------------------------------
--------------------FVGE------------------------------------
------------------------------------------------------------
------------------------------------------------------------
------------------------------------------------------------
------------------------------------------------------------
------------------------------------------------------------
------------------------------------------------------------
------------------------------------------------------------
---------------------------PAAAAVGGYGGCV--------------------
------------------------------------------------------------
------------------------------------------------------------
------------------------------------------------------------
-----------------------------------------------------------D
V-----------------------------------------------------------
-----------------VGQGGV-------------------------------------
------------------------------------------------------------
------------------------------------------------------------
------------------------------------------------------------
------------------------------------------------------------
------------------------------------------------------------
------------------------------------------------------------
------------------------------------------------------------
------------------------------------------------------------
------------------------------------------------------------
------------------------------------------------------------
------------------------------------------------------------
------------------------------------------------------------
----FGFG----------------------------------------------------
------------------------------------------------------------
------------------------------------------------------------
------------------------------------------------------------
------------------------------------------------------------
------------------------------------------------------------
-----------------------------------F------------------------
----------------------------------------------EAAAAPVVTR----
----------QQRG----------------------------------------------
---------------GAAAAEG-SSRGG--GGKP--AVVSGLL-----------------
-------------------------GSLQA------------------------------
----------------------------------E------------------LGRV---
----------------------------------------TAREI------------M--
-----------------------------DA------------------------K----
--------AL-------------------A------------------------------
-----A-------S-----RS----------H-----------------SEA--------
-------E-----------------R----------------------------------
RRRQR-------------------------------------------------ING---
-------------------H--------------LARLRSL-LP-N-T------------
----------------------T-K-----------------------------------
------------------------------TDKA--------------------------
-----------------SLLAE--------VIEHVKEL---K-------RQ------T--
-T----------------------------------------------------------
-----------------------AIAA-----------------------A-----A---
-A-------------AGDYHG-------NDED----DDDA----VVGRRSAA--------
------------------------------------------------------------
------------------------------------------------------------
------------------------------------------------------------
---AQQLLPTEA------------------------------------------------
------------------------------------------------------------
------------------------------------------------------------
--------------------------DELAVD---------------------AAVDA--
----------------------EGKL--------------VVRAS---------------
-----------------LCC----------EDR---------------------------
----------------------------------P-D-----------------------
---------------------------L--------------------------------
-------------------------------------------------IPDIA------
----------------R-AL-A----------A-L-------R-L-------R-------
----------AR------------------------------------------------
------------------------------------------------------------
------------------------------------------------------------
------------------------------------------------------------
------------------------------------------------------------
--RAE------------------------------------I------------------
--------TTL-G-G---------------------------------------------
R-VR-SVLLI-----------------------T--------------------------
------------------------------------------------------------
------------------------------------------------------------
------------------------------------------------------------
--------------ADEQQQQH--------------CD----------------------
--------------------------DVDDDEDGHRLLLRHGI---------DGAGAA--
-----------------------------------------------------------A
DDDDECA-AS-----HR-RHECIAT--------V--------------------------
------------------------------------------------------------
------------------------------------------QE----------------
------------------------------------------------------------
---------ALRGV--------------------------------------MDRRAAAS
SG----------------------------------------------------------
------------------------------------------------------------
------------------------------------------------------------
------------------------------------------------------------
------------------------------------------------------------
------------------------------------------------------------
------------------------------------------------------------
------------------------------------------------------------
------------------------------------------------------------
-----------------------------------DTSSSGGAV----------------
-----------------------------------------VAGGGGG------------
--------------------------------------------SIKRQR----------
------------------------------------------------------------
------------------------------------------------------------
------------------------------------------------------------
------------------------------------------------------------
------------------------------------------------------------
------------------------------------------------------------
------------------------------------------------------------
------------------------------------------------------------
------------------------------------------------------------
------------------------------------------------------------
---MNYGVHEQC------------------------------------------------
SV--
>AtbHLH106
------------------------------------------------------------
------------------------------------------------------------
------------------------------------------------------------
------------------------------------------------------------
------------------------------------------------------------
------------------------------------------------------------
------------------------------------------------------------
------------------------------------------------------------
------------------------------MQ----------------------------
------------------------------------------------------------
------------------------------------------------------------
------------------------------------------------------------
------------------------------------------------------------
------------------------------------------------------------
------------------------------------------------------------
------------------------------------------------------------
------------------------------------------------------------
------------------------------------------------------------
------------------------------------------------------------
------------------------------------------------------------
------------------------------------------------------------
------------------------------------------------------------
------------------------------------------------------------
------------------------------------------------------------
------------------------------------------------------------
------------------------------------------------------------
------------------------------------------------------------
------------------------------------------------------------
------------------------------------------------------------
------------------------------------------------------------
------------------------------------------------------------
------------------------------------------------------------
------------------------------------------------------------
------------------------------------------------------------
------------------------------------------------------------
---------------------------PETSD----------------------------
------------------------------------------------------------
------------------------------------------------------------
------------------------------------------------------------
-----------------------------------------------------------Q
M-------------------------LYSFLAGNEVGGG---------------------
------------------GY----------------------------------------
C-----------------------------------------------------------
------------------------------------------------------------
------------------------------------------------------------
------------------------------------------------------------
------------------------------------------------------------
------------------------------------------------------------
------------------------------------------------------------
------------------------------------------------------------
---------------------------------VSGDYMTTMQSLC--------------
------------------------------------------------------------
------------------------------------------------------------
------------------------------------------------------------
------------------------------------------------------------
------------------------------------------------------------
------------------------------------------------------------
------------------------------------------------------------
------------------------------------------------------------
------------------------------------------------------------
------------------------------------------------------------
------------------------------------------------------------
------------------------------------------------------------
---------------GSSSSTS--------SYYPL-------------------------
------------------------------------------------------------
------------------------------------------------------------
------------------------------------AISGIGETM------------A--
-----------------------------QD------------------------R----
--------AL-------------------A------------------------------
-----A-------L-----RN----------H-----------------KEA--------
-------E-----------------R----------------------------------
RRRER-------------------------------------------------INS---
-------------------H--------------LNKLRNV-LS-C-N------------
----------------------S-K-----------------------------------
------------------------------TDKA--------------------------
-----------------TLLAK--------VVQRVREL---K-------QQ------T--
-L----------------------------------------------------------
-----------------------ETSD-----------------------S-----D---
-Q----------------------------------------------------------
------------------------------------------------------------
------------------------------------------------------------
------------------------------------------------------------
-----TLLPSET------------------------------------------------
------------------------------------------------------------
------------------------------------------------------------
--------------------------DEISVL---------------------HFGDYS-
---------------------NDGHI--------------IFKAS---------------
-----------------LCC----------EDR---------------------------
----------------------------------S-D-----------------------
---------------------------L--------------------------------
-------------------------------------------------LPDLM------
----------------E-IL-K----------S-L-------N-M-------K-------
----------TL------------------------------------------------
------------------------------------------------------------
------------------------------------------------------------
------------------------------------------------------------
------------------------------------------------------------
--RAE------------------------------------M------------------
--------VTI-G-G---------------------------------------------
R-TR-SVLVV-----------------------A--------------------------
------------------------------------------------------------
------------------------------------------------------------
------------------------------------------------------------
--------------ADKEMH----------------------------------------
------------------------------------------------------------
------------------------------------------------------------
-----GV-ES------------VHF--------L--------------------------
------------------------------------------------------------
------------------------------------------QN----------------
------------------------------------------------------------
---------ALKSL--------------------------------------LERSSKSL
ME----------------------------------------------------------
------------------------------------------------------------
------------------------------------------------------------
------------------------------------------------------------
------------------------------------------------------------
------------------------------------------------------------
------------------------------------------------------------
------------------------------------------------------------
------------------------------------------------------------
------------------------------------------------------------
-----------------------------------------RSSGGGG------------
------------------------------------------GERSKRRRALDH---IIM
V-----------------------------------------------------------
------------------------------------------------------------
------------------------------------------------------------
------------------------------------------------------------
------------------------------------------------------------
------------------------------------------------------------
------------------------------------------------------------
------------------------------------------------------------
------------------------------------------------------------
------------------------------------------------------------
------------------------------------------------------------
----
>AtbHLH107
------------------------------------------------------------
------------------------------------------------------------
------------------------------------------------------------
------------------------------------------------------------
------------------------------------------------------------
------------------------------------------------------------
------------------------------------------------------------
------------------------------------------------------------
------------------------------MQ----------------------------
------------------------------------------------------------
------------------------------------------------------------
------------------------------------------------------------
------------------------------------------------------------
------------------------------------------------------------
------------------------------------------------------------
------------------------------------------------------------
------------------------------------------------------------
------------------------------------------------------------
------------------------------------------------------------
------------------------------------------------------------
------------------------------------------------------------
------------------------------------------------------------
------------------------------------------------------------
------------------------------------------------------------
------------------------------------------------------------
------------------------------------------------------------
------------------------------------------------------------
------------------------------------------------------------
------------------------------------------------------------
------------------------------------------------------------
------------------------------------------------------------
------------------------------------------------------------
------------------------------------------------------------
------------------------------------------------------------
------------------------------------------------------------
---------------------------PEVSD----------------------------
------------------------------------------------------------
------------------------------------------------------------
------------------------------------------------------------
-----------------------------------------------------------Q
I-------------------------FYAFLTGGLC------------------------
------------------------------------------------------------
------------------------------------------------------------
------------------------------------------------------------
------------------------------------------------------------
------------------------------------------------------------
------------------------------------------------------------
------------------------------------------------------------
------------------------------------------------------------
------------------------------------------------------------
------------------------------------------------------------
------------------------------------------------------------
------------------------------------------------------------
------------------------------------------------------------
------------------------------------------------------------
------------------------------------------------------------
------------------------------------------------------------
------------------------------------------------------------
------------------------------------------------------------
------------------------------------------------------------
------------------------------------------------------------
------------------------------------------------------------
------------------------------------------------------------
---------------ASSTSTT--------------------------------------
------------------------------------------------------------
------------------------------------------------------------
----------------------------------VTSSSDPFATV------------Y--
-----------------------------ED------------------------K----
--------AL-------------------A------------------------------
-----S-------L-----RN----------H-----------------KEA--------
-------E-----------------R----------------------------------
KRRAR-------------------------------------------------INS---
-------------------H--------------LNKLRKL-LS-C-N------------
----------------------S-K-----------------------------------
------------------------------TDKS--------------------------
-----------------TLLAK--------VVQRVKEL---K-------QQ------T--
-L----------------------------------------------------------
-----------------------EITD-----------------------E---------
------------------------------------------------------------
------------------------------------------------------------
------------------------------------------------------------
------------------------------------------------------------
------TIPSET------------------------------------------------
------------------------------------------------------------
------------------------------------------------------------
--------------------------DEISVL---------------------NIEDCSR
--------------------GDDRRI--------------IFKVS---------------
-----------------FCC----------EDR---------------------------
----------------------------------P-E-----------------------
---------------------------L--------------------------------
-------------------------------------------------LKDLM------
----------------E-TL-K----------S-L-------Q-M-------E-------
----------TL------------------------------------------------
------------------------------------------------------------
------------------------------------------------------------
------------------------------------------------------------
------------------------------------------------------------
--FAD------------------------------------M------------------
--------TTV-G-G---------------------------------------------
R-TR-NVLVV-----------------------A--------------------------
------------------------------------------------------------
------------------------------------------------------------
------------------------------------------------------------
--------------ADKEHH----------------------------------------
------------------------------------------------------------
------------------------------------------------------------
-----GV-QS------------VNF--------L--------------------------
------------------------------------------------------------
------------------------------------------QN----------------
------------------------------------------------------------
---------ALKSL--------------------------------------LERSSKSV
MV----------------------------------------------------------
------------------------------------------------------------
------------------------------------------------------------
------------------------------------------------------------
------------------------------------------------------------
------------------------------------------------------------
------------------------------------------------------------
------------------------------------------------------------
------------------------------------------------------------
------------------------------------------------------------
-----------------------------------------GHGGGGG------------
------------------------------------------EERLKRRRALDH---IIM
V-----------------------------------------------------------
------------------------------------------------------------
------------------------------------------------------------
------------------------------------------------------------
------------------------------------------------------------
------------------------------------------------------------
------------------------------------------------------------
------------------------------------------------------------
------------------------------------------------------------
------------------------------------------------------------
------------------------------------------------------------
----
>KfbHLH004
------------------------------------------------------------
------------------------------------------------------------
------------------------------------------------------------
------------------------------------------------------------
------------------------------------------------------------
------------------------------------------------------------
------------------------------------------------------------
------------------------------------------------------------
------------------------------ME----------------------------
------------------------------------------------------------
------------------------------------------------------------
------------------------------------------------------------
------------------------------------------------------------
------------------------------------------------------------
------------------------------------------------------------
------------------------------------------------------------
------------------------------------------------------------
------------------------------------------------------------
------------------------------------------------------------
------------------------------------------------------------
------------------------------------------------------------
------------------------------------------------------------
------------------------------------------------------------
------------------------------------------------------------
------------------------------------------------------------
------------------------------------------------------------
------------------------------------------------------------
------------------------------------------------------------
-----------------------------------------------------------S
SKSGA---------G--------------------D------------------------
------------------------------------------------------------
------------------------------------------------------------
------------------------------------------------------------
------------------------------------------------------------
------------------------------------------------------------
---------------------------PTLRN----------------------------
------------------------------------------------------------
------------------------------------------------------------
------------------------------------------------------------
------------------------------------------------------------
------------------------------------------------------------
------------------------------------------------------------
------------------------------------------------------------
------------------------------------------------------------
------------------------------------------------------------
------------------------------------------------------------
------------------------------------------------------------
------------------------------------------------------------
------------------------------------------------------------
------------------------------------------------------------
------------------------------------------------------------
------------------------------------------------------------
------------------------------------------------------------
------------------------------------------------------------
------------------------------------------------------------
------------------------------------------------------------
------------------------------------------------------------
------------------------------------------------------------
------------------------------------------------------------
------------------------------------------------------------
------------------------------------------------------------
------------------------------------------------------------
----------GDSGTP--------------------------------------------
---------------------------------PA-------------------------
------------------------------------------------------------
--------------------------------------------------PALPPRLQAK
DN--------------------------------SLSRADSFQSK------------D--
-----------------------------GS------------------------S----
--------GE-------------------S------------------------------
-----K-------S-----KS----------H-----------------SEA--------
-------E-----------------R----------------------------------
RRRER-------------------------------------------------INA---
-------------------H--------------LGTLRNL-LP-H-P------------
----------------------T-K-----------------------------------
------------------------------ADKA--------------------------
-----------------SLLGE--------VIDHVKEL---Q-------RQ------A--
-D----------------------------------------------------------
-----------------------EVAG-----------------------E---------
------------------------------------------------------------
------------------------------------------------------------
------------------------------------------------------------
------------------------------------------------------------
------GVPSGG------------------------------------------------
------------------------------------------------------------
------------------------------------------------------------
--------------------------DKVLVT---------------------LDEQEGA
Q---------------------------------------VLKVA---------------
-----------------MSC----------EDR---------------------------
----------------------------------P-E-----------------------
---------------------------L--------------------------------
-------------------------------------------------LTEVV------
----------------K-AI-Q----------R-C-------K-L-------R-------
----------TL------------------------------------------------
------------------------------------------------------------
------------------------------------------------------------
------------------------------------------------------------
------------------------------------------------------------
--RAE------------------------------------M------------------
--------TTL-G-G---------------------------------------------
R-VR-LDLLL-----------------------G--------------------------
------------------------------------------------------------
------------------------------------------------------------
------------------------------------------------------------
--------------SEEESKEQ--------------KL----------------------
------------------------------------------------------------
------------------------------------------------------------
-----PK-DV------------CKA--------V--------------------------
------------------------------------------------------------
------------------------------------------RD----------------
------------------------------------------------------------
---------ALTAV--------------------------------------IERNASLS
NP----------------------------------------------------------
------------------------------------------------------------
------------------------------------------------------------
------------------------------------------------------------
------------------------------------------------------------
------------------------------------------------------------
------------------------------------------------------------
------------------------------------------------------------
-----------NW-----------------------------------------------
------------------------------------------------------------
------------------------------------------------------------
-------------------------------------------PESKRQK----------
------------------------------------------------------------
------------------------------------------------------------
------------------------------TGNGQTVTAS--------------------
------------------------------------------------------------
------------------------------------------------------------
------------------------------------------------------------
------------------------------------------------------------
------------------------------------------------------------
------------------------------------------------------------
------------------------------------------------------------
------------------------------------------------------------
----
>OsbHLH041
------------------------------------------------------------
------------------------------------------------------------
------------------------------------------------------------
------------------------------------------------------------
------------------------------------------------------------
------------------------------------------------------------
------------------------------------------------------------
------------------------------------------------------------
------------------------------MF----------------------------
------------------------------------------------------------
------------------------------------------------------------
------------------------------------------------------------
------------------------------------------------------------
------------------------------------------------------------
------------------------------------------------------------
------------------------------------------------------------
------------------------------------------------------------
------------------------------------------------------------
------------------------------------------------------------
------------------------------------------------------------
------------------------------------------------------------
------------------------------------------------------------
------------------------------------------------------------
------------------------------------------------------------
------------------------------------------------------------
------------------------------------------------------------
------------------------------------------------------------
------------------------------------------------------------
------------------------------------------------------------
------------------------------------------------------------
------------------------------------------------------------
------------------------------------------------------------
------------------------------------------------------------
------------------------------------------------------------
------------------------------------------------------------
---------------------------PVEVAAAAAAAG---------------------
------------------------------------------------------------
------------------------------------------------------------
------------------------------------------------------------
-----------------------------------------------------------R
M-----------------------------------------------------------
------------------------------------------------------------
------------------------------------------------------------
------------------------------------------------------------
------------------------------------------------------------
------------------------------------------------------------
------------------------------------------------------------
------------------------------------------------------------
------------------------------------------------------------
------------------------------------------------------------
------------------------------------------------------------
------------------------------------------------------------
------------------------------------------------------------
------------------------------------------------------------
------------------------------------------------------------
------------------------------------------------------------
------------------------------------------------------------
------------------------------------------------------------
------------------------------------------------------------
------------------------------------------------------------
------------------------------------------------------------
--------------------------------------------QGEAVVPMMLPPFF--
----------MDSGIW-------P------------------------------------
---------------AAAGVVD--------------------------------------
---------V---------------------AAS-AE-----------------------
------------------------------------------------------------
------------------------------------EEAAAAAAA------------A--
-----------------------------QD------------------------R----
--------AL-------------------A------------------------------
-----A-------S-----RN----------H-----------------REA--------
-------E-----------------K----------------------------------
RRRER-------------------------------------------------IKS---
-------------------H--------------LDRLRAV-LA-C-D------------
----------------------P-K-----------------------------------
------------------------------IDKA--------------------------
-----------------SLLAK--------AVERVRDL---K-------QR------M--
-A----------------------------------------------------------
-----------------------GIGE-----------------------A-----A---
-P-------------------------------------AH-------------------
------------------------------------------------------------
------------------------------------------------------------
------------------------------------------------------------
------LFPTEH------------------------------------------------
------------------------------------------------------------
------------------------------------------------------------
--------------------------DEIVVL---------------------ASGGGGV
GG------------------AGGAAA--------------VFEAS---------------
-----------------VCC----------DDR---------------------------
----------------------------------C-D-----------------------
---------------------------L--------------------------------
-------------------------------------------------LPELI------
----------------E-TL-R----------A-L-------R-L-------R-------
----------TL------------------------------------------------
------------------------------------------------------------
------------------------------------------------------------
------------------------------------------------------------
------------------------------------------------------------
--RAE------------------------------------M------------------
--------ATL-G-G---------------------------------------------
R-VR-NVLVL-----------------------A--------------------------
------------------------------------------------------------
------------------------------------------------------------
------------------------------------------------------------
--------------RDAGGAGE--------------------------------------
------------------------------GGDGD-------------------------
------------------------------------------------------------
-DDRAGY-SA------------VSNDGGDF---L--------------------------
------------------------------------------------------------
------------------------------------------KE----------------
------------------------------------------------------------
---------ALRAL--------------------------------------VERPGAAA
------------------------------------------------------------
------------------------------------------------------------
------------------------------------------------------------
------------------------------------------------------------
------------------------------------------------------------
------------------------------------------------------------
------------------------------------------------------------
------------------------------------------------------------
------------------------------------------------------------
------------------------------------------------------------
------------------------------------------------------------
------------------------------------------GDRPKRRR----------
------------------------------------------------------------
------------------------------------------------------------
-----------------------------VVSDMNMQAAA--------------------
------------------------------------------------------------
------------------------------------------------------------
------------------------------------------------------------
------------------------------------------------------------
------------------------------------------------------------
------------------------------------------------------------
------------------------------------------------------------
------------------------------------------------------------
----
>OsbHLH037
------------------------------------------------------------
------------------------------------------------------------
------------------------------------------------------------
------------------------------------------------------------
------------------------------------------------------------
------------------------------------------------------------
------------------------------------------------------------
------------------------------------------------------------
------------------------------M-----------------------------
------------------------------------------------------------
------------------------------------------------------------
------------------------------------------------------------
------------------------------------------------------------
------------------------------------------------------------
------------------------------------------------------------
------------------------------------------------------------
------------------------------------------------------------
------------------------------------------------------------
------------------------------------------------------------
------------------------------------------------------------
------------------------------------------------------------
------------------------------------------------------------
------------------------------------------------------------
------------------------------------------------------------
------------------------------------------------------------
------------------------------------------------------------
------------------------------------------------------------
------------------------------------------------------------
------------------------------------------------------------
------------------------------------------------------------
------------------------------------------------------------
------------------------------------------------------------
------------------------------------------------------------
------------------------------------------------------------
------------------------------------------------------------
------------------------------------------------------------
------------------------------------------------------------
------------------------------------------------------------
------------------------------------------------------------
------------------------------------------------------------
------------------------------------------------------------
------------------------------------------------------------
------------------------------------------------------------
------------------------------------------------------------
------------------------------------------------------------
------------------------------------------------------------
------------------------------------------------------------
------------------------------------------------------------
------------------------------------------------------------
---------------GSAP---------------------FGD-----------------
-----------------------A---------VAGGGLYEY------------------
------------------------------------------------------------
------------------------------------------------------------
------------------------------------------------------------
----QGYHGGFAGGHG--------------------------------------------
------------------------------------------------------------
------------------------------------------------------------
------------------------------------------------------------
------------------------------------------------------------
------------------------------------------------------------
------------------------------------------------------------
-----------------------------------------------LGQPAGRAP----
----------ALDD----------------------------------------------
---------------GET------------------------------------------
-------------------------EGMDA-SAA-AA-V---------------------
-------------------------------AAME------------------MAKR---
----------------------------------------NCGGG------------R--
-----------------------------EE------------------------K----
--------AA-------------------M------------------------------
-----A-------L-----KS----------H-----------------SEA--------
-------E-----------------R----------------------------------
RRRER-------------------------------------------------INA---
-------------------H--------------LATLRTM-VP-C-T------------
----------------------D-K-----------------------------------
------------------------------MDKA--------------------------
-----------------ALLAE--------VVGHVKKL---K-------SA------A--
-A----------------------------------------------------------
-----------------------RVGR-----------------------R-----A---
------------------------------------------------------------
------------------------------------------------------------
------------------------------------------------------------
------------------------------------------------------------
------TVPSGA------------------------------------------------
------------------------------------------------------------
------------------------------------------------------------
--------------------------DEVAVD---------------------EASATG-
-------------GG------GEGPL--------------LLRAT---------------
-----------------LSC----------DDR---------------------------
----------------------------------A-D-----------------------
---------------------------L--------------------------------
-------------------------------------------------FVDVK------
----------------R-AL-Q----------P-L-------G-L-------E-------
----------VV------------------------------------------------
------------------------------------------------------------
------------------------------------------------------------
------------------------------------------------------------
------------------------------------------------------------
--GSE------------------------------------V------------------
--------TTL-G-G---------------------------------------------
R-VR-LAFLV-----------------------S--------------------------
------------------------------------------------------------
------------------------------------------------------------
------------------------------------------------------------
--------------CGSRGGAA--------------------------------------
------------------------------------------------------------
------------------------------------------------------------
------A-AA------------MAS--------V--------------------------
------------------------------------------------------------
------------------------------------------RH----------------
------------------------------------------------------------
---------ALQSV--------------------------------------LDKASSGF
------------------------------------------------------------
------------------------------------------------------------
------------------------------------------------------------
------------------------------------------------------------
------------------------------------------------------------
------------------------------------------------------------
------------------------------------------------------------
------------------------------------------------------------
------------------------------------------------------------
-----------------------------------DFAPRAASL----------------
-----------------------------------------L------------------
--------------------------------------------GSKRRK----------
------------------------------------------------------------
------------------------------------------------------------
------------------------------VSTFES------------------------
------------------------------------------------------------
------------------------------------------------------------
------------------------------------------------------------
------------------------------------------------------------
------------------------------------------------------------
-------------------------------SSSSS------------------------
------------------------------------------------------------
------------------------------------------------------------
----
>OsbHLH035
------------------------------------------------------------
------------------------------------------------------------
------------------------------------------------------------
------------------------------------------------------------
------------------------------------------------------------
------------------------------------------------------------
------------------------------------------------------------
------------------------------------------------------------
------------------------------MA----------------------------
---------------ECQP-----------------------------------------
------------------------------------------------------------
------------------------------------------------------------
------------------------------------------------------------
------------------------------------------------------------
----------LQL-----------------------------------------------
------------------------------------------------------------
--------------------------------------------------------QEG-
------------------------------------------------------------
------------------------------------------------------------
------------------------------------------------------------
------------------------------------------------------------
------------------------------------------------------------
------------------------------------------------------------
------------------------------------------------------------
------------------------------------------------------------
------------------------------------------------------------
------------------------------------------------------------
------------------------------------------------------------
------------------------------------------------------------
------------------------------------------------------------
------------------------------------------------------------
------------------------------------------------------------
------------------------------------------------------------
------------------------------------------------------------
------------------------------------------------------------
------------------------------------------------------------
------------------------------------------------------------
------------------------------------------------------------
------------------------------------------------------------
------------------------------------------------------------
------------------------------------------------------------
------------------------------------------------------------
------------------------------------------------------------
------------------------------------------------------------
------------------------------------------------------------
------------------------------------------------------------
------------------------------------------------------------
------------------------------------------------------------
------------------------------------------------------------
------------------------------------------------------------
----------------------KK---------LQELQ--PY------------------
------------------------------------------------------------
------------------------------------------------------------
------------------------------------------------------------
-----------------DGC----------------------------------------
------------------------------------------------------------
------------------------------------------------------------
------------------------------------------------------------
------------------------------------------------------------
------------------------------------------------------------
------------------------------------------------------------
--------------------------------------------NPSVYRGPILLP----
----------RQAN----------------------------------------------
---------------SAPPA----------------------------------------
------------------------------------------------------------
-------------------------------VPPE------------------MSS----
----------------------------------------SSGSG------------R--
-----------------------------SA------------------------T----
--------EA-------------------R------------------------------
-----A-------L-----KI----------H-----------------SEA--------
-------E-----------------R----------------------------------
RRRER-------------------------------------------------INA---
-------------------H--------------LTTLRRM-IP-D-T------------
----------------------K-Q-----------------------------------
------------------------------MDKA--------------------------
-----------------TLLAR--------VVDQVKDL---K-------RK------A--
-S----------------------------------------------------------
-----------------------EITQ-----------------------R-----T---
------------------------------------------------------------
------------------------------------------------------------
------------------------------------------------------------
------------------------------------------------------------
------PLPPET------------------------------------------------
------------------------------------------------------------
------------------------------------------------------------
--------------------------NEVSIE---------------------CFTGDA-
-------------AT------AATTVAG-------NHKTLYIKAS---------------
-----------------ISC----------DDR---------------------------
----------------------------------P-D-----------------------
---------------------------L--------------------------------
-------------------------------------------------IAGIT------
----------------H-AF-H----------G-L-------R-L-------R-------
----------TV------------------------------------------------
------------------------------------------------------------
------------------------------------------------------------
------------------------------------------------------------
------------------------------------------------------------
--RAE------------------------------------M------------------
--------TSL-G-G---------------------------------------------
R-VQ-HVFIL-----------------------C--------------------------
------------------------------------------------------------
------------------------------------------------------------
------------------------------------------------------------
--------------REEGIA----------------------------------------
------------------------------------------------------------
-----------G------------------------------------------------
------G-VS------------LKS--------L--------------------------
------------------------------------------------------------
------------------------------------------KE----------------
------------------------------------------------------------
---------AVRQA--------------------------------------LAKVASPE
------------------------------------------------------------
------------------------------------------------------------
------------------------------------------------------------
------------------------------------------------------------
------------------------------------------------------------
------------------------------------------------------------
------------------------------------------------------------
------------------------------------------------------------
------------------------------------------------------------
------------------------------------------------------------
-----------------------------------------LVYGSSH------------
-------------------------------------------FQSKRQR----------
------------------------------------------------------------
------------------------------------------------------------
-------------------------------ILESHCS----------------------
------------------------------------------------------------
------------------------------------------------------------
------------------------------------------------------------
------------------------------------------------------------
------------------------------------------------------------
-------------------------------IMSI-------------------------
------------------------------------------------------------
------------------------------------------------------------
----
>OsbHLH036
------------------------------------------------------------
------------------------------------------------------------
------------------------------------------------------------
------------------------------------------------------------
------------------------------------------------------------
------------------------------------------------------------
------------------------------------------------------------
------------------------------------------------------------
------------------------------MA----------------------------
---------------ACQQ-----------------------------------------
------------------------------------------------------------
------------------------------------------------------------
------------------------------------------------------------
------------------------------------------------------------
----------QIW-----------------------------------------------
------------------------------------------------------------
--------------------------------------------------------QEG-
------------------------------------------------------------
------------------------------------------------------------
------------------------------------------------------------
------------------------------------------------------------
------------------------------------------------------------
------------------------------------------------------------
------------------------------------------------------------
------------------------------------------------------------
------------------------------------------------------------
------------------------------------------------------------
------------------------------------------------------------
------------------------------------------------------------
------------------------------------------------------------
------------------------------------------------------------
------------------------------------------------------------
------------------------------------------------------------
------------------------------------------------------------
------------------------------------------------------------
------------------------------------------------------------
------------------------------------------------------------
------------------------------------------------------------
------------------------------------------------------------
------------------------------------------------------------
------------------------------------------------------------
------------------------------------------------------------
------------------------------------------------------------
------------------------------------------------------------
------------------------------------------------------------
------------------------------------------------------------
------------------------------------------------------------
------------------------------------------------------------
------------------------------------------------------------
------------------------------------------------------------
----------------------KQ---------QQHLHHGGY------------------
------------------------------------------------------------
------------------------------------------------------------
------------------------------------------------------------
-----------------DDL----------------------------------------
------------------------------------------------------------
------------------------------------------------------------
------------------------------------------------------------
------------------------------------------------------------
------------------------------------------------------------
------------------------------------------------------------
--------------------------------------------S-SVYRGTVVLP----
----------RRQG----------------------------------------------
---------------GLAPE----------------------------------------
------------------------------------------------------------
-------------------------------PPPP------------------RPS----
----------------------------------------SSSGR------------S--
-----------------------------AA------------------------A----
--------QA-------------------T------------------------------
-----A-------M-----TI----------H-----------------SEA--------
-------E-----------------R----------------------------------
RRRER-------------------------------------------------INA---
-------------------H--------------LATLRRI-LP-D-A------------
----------------------K-Q-----------------------------------
------------------------------MDKA--------------------------
-----------------TLLAS--------VVNQVKHL---K-------TR------A--
-T----------------------------------------------------------
-----------------------EATT-----------------------P-----S---
-T-------------AA-------------------------------------------
------------------------------------------------------------
------------------------------------------------------------
------------------------------------------------------------
------TIPPEA------------------------------------------------
------------------------------------------------------------
------------------------------------------------------------
--------------------------NEVTVQ---------------------CYAGGE-
-------------HT------AAART--------------YVRAT---------------
-----------------VSC----------DDR---------------------------
----------------------------------P-G-----------------------
---------------------------L--------------------------------
-------------------------------------------------LADIA------
----------------A-TF-R----------R-L-------R-L-------R-------
----------PL------------------------------------------------
------------------------------------------------------------
------------------------------------------------------------
------------------------------------------------------------
------------------------------------------------------------
--SAD------------------------------------M------------------
--------SCL-G-G---------------------------------------------
R-TR-HAFVL-----------------------C--------------------------
------------------------------------------------------------
------------------------------------------------------------
------------------------------------------------------------
--------------REEEEEED--------------------------------------
------------------------------------------------------------
-----------A------------------------------------------------
------A-AE------------ARP--------L--------------------------
------------------------------------------------------------
------------------------------------------KE----------------
------------------------------------------------------------
---------AVRQA--------------------------------------LAKVALPE
------------------------------------------------------------
------------------------------------------------------------
------------------------------------------------------------
------------------------------------------------------------
------------------------------------------------------------
------------------------------------------------------------
------------------------------------------------------------
------------------------------------------------------------
------------------------------------------------------------
------------------------------------------------------------
-----------------------------------------TVYGGGG------------
--------------------------------------------RSKRQR----------
------------------------------------------------------------
------------------------------------------------------------
------------------------------LMMESRYS----------------------
------------------------------------------------------------
------------------------------------------------------------
------------------------------------------------------------
------------------------------------------------------------
------------------------------------------------------------
-------------------------------TAVVHTHVD--------------------
------------------------------------------------------------
---PQYCWYNSR------------------------------------------------
----
>OsbHLH042
------------------------------------------------------------
------------------------------------------------------------
------------------------------------------------------------
------------------------------------------------------------
------------------------------------------------------------
------------------------------------------------------------
------------------------------------------------------------
------------------------------------------------------------
------------------------------MV----------------------------
------------------------------------------------------------
------------------------------------------------------------
------------------------------------------------------------
------------------------------------------------------------
------------------------------------------------------------
------------------------------------------------------------
------------------------------------------------------------
------------------------------------------------------------
------------------------------------------------------------
------------------------------------------------------------
------------------------------------------------------------
------------------------------------------------------------
------------------------------------------------------------
------------------------------------------------------------
------------------------------------------------------------
------------------------------------------------------------
------------------------------------------------------------
------------------------------------------------------------
------------------------------------------------------------
------------------------------------------------------------
------------------------------------------------------------
------------------------------------------------------------
------------------------------------------------------------
------------------------------------------------------------
------------------------------------------------------------
------------------------------------------------------------
------------------------------------------------------------
------------------------------------------------------------
------------------------------------------------------------
------------------------------------------------------------
------------------------------------------------------------
------------------------------------------------------------
------------------------------------------------------------
------------------------------------------------------------
------------------------------------------------------------
------------------------------------------------------------
------------------------------------------------------------
------------------------------------------------------------
------------------------------------------------------------
------------------------------------------------------------
------------------------------------------------------------
------------------------------------------------------------
------------------------------------------------------------
------------------------------------------------------------
------------------------------------------------------------
------------------------------------------------------------
------------------------------------------------------------
------------------------------------------------------------
------------------------------------------------------------
------------------------------------------------------------
------------------------------------------------------------
------------------------------------------------------------
------------------------------------------------------------
------------------------------------------------------------
------------------------------------------------------------
------------------------------------------------------------
------------------------------------------------------------
------------------------------------TDGECSAAA------------V--
-----------------------------RK------------------------G----
--------GS-------------------P------------------------------
-----A-------V-----RS----------H-----------------SEA--------
-------E-----------------R----------------------------------
KRRQR-------------------------------------------------INA---
-------------------H--------------LATLRTL-VP-S-A------------
----------------------S-R-----------------------------------
------------------------------MDKA--------------------------
-----------------ALLGE--------VVRHVREL---R-------CR------A--
-D----------------------------------------------------------
-----------------------DATE-----------------------G-----A---
-D----------------------------------------------------------
------------------------------------------------------------
------------------------------------------------------------
------------------------------------------------------------
-----VVVPGEG------------------------------------------------
------------------------------------------------------------
------------------------------------------------------------
--------------------------DEVGVE---------------------DEDDDEG
ER----------DEGCYVVGGGDRRW------------RRRVRAW---------------
-----------------VCC----------ADR---------------------------
----------------------------------P-G-----------------------
---------------------------L--------------------------------
-------------------------------------------------MSDLG------
----------------R-AV-R----------S-V-------S-A-------R-------
----------PV------------------------------------------------
------------------------------------------------------------
------------------------------------------------------------
------------------------------------------------------------
------------------------------------------------------------
--RAE------------------------------------V------------------
--------ATV-G-G---------------------------------------------
R-TR-SVLEL-----------------------D--------------------------
------------------------------------------------------------
------------------------------------------------------------
------------------------------------------------------------
--------------VVVASDAA--------------------------------------
------------------------------------------------------------
------------------------------------------------------------
--DNDRA-VA------------LSA--------L--------------------------
------------------------------------------------------------
------------------------------------------RA----------------
------------------------------------------------------------
---------ALRTV--------------------------------------LLNREELL
AAAAAA------------------------------------------------------
------------------------------------------------------------
------------------------------------------------------------
------------------------------------------------------------
------------------------------------------------------------
------------------------------------------------------------
------------------------------------------------------------
------------------------------------------------------------
------------------------------------------------------------
------------------------------------------------------------
------------------------------------------------------------
-----------------------------------------ATDGYKRPR----------
------------------------------------------------------------
------------------------------------------------------------
------------------------------FSPRCSSLT---------------------
------------------------------------------------------------
------------------------------------------------------------
------------------------------------------------------------
------------------------------------------------------------
------------------------------------------------------------
------------------------------------------------------------
------------------------------------------------------------
------------------------------------------------------------
----
>OsbHLH043
------------------------------------------------------------
------------------------------------------------------------
------------------------------------------------------------
------------------------------------------------------------
------------------------------------------------------------
------------------------------------------------------------
------------------------------------------------------------
------------------------------------------------------------
------------------------------MV----------------------------
------------------------------------------------------------
------------------------------------------------------------
------------------------------------------------------------
------------------------------------------------------------
------------------------------------------------------------
------------------------------------------------------------
------------------------------------------------------------
------------------------------------------------------------
------------------------------------------------------------
------------------------------------------------------------
------------------------------------------------------------
------------------------------------------------------------
------------------------------------------------------------
------------------------------------------------------------
------------------------------------------------------------
------------------------------------------------------------
------------------------------------------------------------
------------------------------------------------------------
------------------------------------------------------------
------------------------------------------------------------
------------------------------------------------------------
------------------------------------------------------------
------------------------------------------------------------
------------------------------------------------------------
------------------------------------------------------------
------------------------------------------------------------
------------------------------------------------------------
------------------------------------------------------------
------------------------------------------------------------
------------------------------------------------------------
------------------------------------------------------------
------------------------------------------------------------
------------------------------------------------------------
------------------------------------------------------------
------------------------------------------------------------
------------------------------------------------------------
------------------------------------------------------------
------------------------------------------------------------
------------------------------------------------------------
------------------------------------------------------------
------------------------------------------------------------
------------------------------------------------------------
------------------------------------------------------------
------------------------------------------------------------
------------------------------------------------------------
------------------------------------------------------------
------------------------------------------------------------
------------------------------------------------------------
------------------------------------------------------------
------------------------------------------------------------
------------------------------------------------------------
------------------------------------------------------------
------------------------------------------------------------
------------------------------------------------------------
------------------------------------------------------------
------------------------------------------------------------
------------------------------------------------------------
----------------------------------AARSGDDAELRLD-V----ECLAA--
-----------------------------AP------------------------R----
--------WT-------------------R------------------------------
-----A-------R-----RS----------H-----------------SEA--------
-------E-----------------R----------------------------------
KRRER-------------------------------------------------INA---
-------------------H--------------LDTLRGL-VP-S-A------------
----------------------S-R-----------------------------------
------------------------------MDKA--------------------------
-----------------ALLGE--------VVRYVRKL---R-------SE------A--
-A----------------------------------------------------------
-----------------------GSAA---------------------------------
------------------------------------------------------------
------------------------------------------------------------
------------------------------------------------------------
------------------------------------------------------------
------VVPGEG------------------------------------------------
------------------------------------------------------------
------------------------------------------------------------
--------------------------DEVVVE---------------------EEEVEV-
-------------EGC-SCDAGERQA------------ARRVKAS---------------
-----------------VCC----------ADR---------------------------
----------------------------------P-G-----------------------
---------------------------L--------------------------------
-------------------------------------------------MSELG------
----------------D-AE-R----------S-V-------S-A-------R-------
----------AV------------------------------------------------
------------------------------------------------------------
------------------------------------------------------------
------------------------------------------------------------
------------------------------------------------------------
--RAE------------------------------------I------------------
--------ATV-G-G---------------------------------------------
R-TR-SDLEL-----------------------D--------------------------
------------------------------------------------------------
------------------------------------------------------------
------------------------------------------------------------
--------------VARTAAAG--------------GG----------------------
------------------------------------------------------------
------------------------------------------------------------
---SNGA-SQ------------LPA--------L--------------------------
------------------------------------------------------------
------------------------------------------QA----------------
------------------------------------------------------------
---------ALRAV--------------------------------------IMSQEELL
AV----------------------------------------------------------
------------------------------------------------------------
------------------------------------------------------------
------------------------------------------------------------
------------------------------------------------------------
------------------------------------------------------------
------------------------------------------------------------
------------------------------------------------------------
------------------------------------------------------------
------------------------------------------------------------
------------------------------------------------------------
-------------------------------------------ESYKQRR----------
------------------------------------------------------------
------------------------------------------------------------
------------------------------FSADFA------------------------
------------------------------------------------------------
------------------------------------------------------------
------------------------------------------------------------
------------------------------------------------------------
------------------------------------------------------------
------------------------------------------------------------
------------------------------------------------------------
------------------------------------------------------------
----
>AtbHLH051
------------------------------------------------------------
------------------------------------------------------------
------------------------------------------------------------
------------------------------------------------------------
------------------------------------------------------------
------------------------------------------------------------
------------------------------------------------------------
------------------------------------------------------------
------------------------------ME----------------------------
---------------NSYDS----------------------------------------
------------------------------------------------------------
------------------------------------------------------------
------------------------------------------------------------
------------------------------------------------------------
----------SKW-----------------------------------------------
------------------------------------------------------------
------------------------------------------------------------
------------------------------------------------------------
------------------------------------------------------------
------------------------------------------------------------
------------------------------------------------------------
------------------------------------------------------------
------------------------------------------------------------
------------------------------------------------------------
------------------------------------------------------------
------------------------------------------------------------
------------------------------------------------------------
------------------------------------------------------------
------------------------------------------------------------
------------------------------------------------------------
------------------------------------------------------------
------------------------------------------------------------
------------------------------------------------------------
----------SDSTT---------------------------------------------
------------------------------------------------------------
------------------------------------------------------------
------------------------------------------------------------
------------------------------------------------------------
------------------------------------------------------------
------------------------------------------------------------
------------------------------------------------------------
------------------------------------------------------------
------------------------------------------------------------
------------------------------------------------------------
------------------------------------------------------------
----------------------------------------------------PYMVSW-S
LQ----------------------------------------------------------
------------------------------------------------------------
------------------------------------------------------------
------------------------------------------------------------
----------------------SE---------SSDSDWNRFN-----------------
------------------------------------------------------------
------------------------------------------------------------
------------------------------------------------------------
----LGFS----------------------------------------------------
------------------------------------------------------------
------------------------------------------------------------
------------------------------------------------------------
------------------------------------------------------------
------------------------------------------------------------
------------------------------------------------------------
------------------------------------------------------------
------------------------------------------------------------
-----------------------SSSFG--GNFPADDCVGGI------------------
------------------------------------------------------------
------------------------------------------------------------
------------------------------------------------------------
------------------------------E------------------------K----
--------AE-------------------S------------------------------
-----L-------S-----RS----------H-----------------RLA--------
-------E-----------------K----------------------------------
RRRDR-------------------------------------------------INS---
-------------------H--------------LTALRKL-VP-N-S------------
----------------------D-K-----------------------------------
------------------------------LDKA--------------------------
-----------------ALLAT--------VIEQVKEL---K-------QK------A--
-A----------------------------------------------------------
-----------------------ESPI-----------------------F-----Q---
------------------------------------------------------------
------------------------------------------------------------
------------------------------------------------------------
------------------------------------------------------------
------DLPTEA------------------------------------------------
------------------------------------------------------------
------------------------------------------------------------
--------------------------DEVTVQ---------------------PETISDF
-------------ES------NTNTI--------------IFKAS---------------
-----------------FCC----------EDQ---------------------------
----------------------------------P-E-----------------------
---------------------------A--------------------------------
-------------------------------------------------ISEII------
----------------R-VL-T----------K-L-------Q-L-------E-------
----------TI------------------------------------------------
------------------------------------------------------------
------------------------------------------------------------
------------------------------------------------------------
------------------------------------------------------------
--QAE------------------------------------I------------------
--------ISV-G-G---------------------------------------------
R-MR-INFIL-----------------------K--------------------------
------------------------------------------------------------
------------------------------------------------------------
------------------------------------------------------------
--------------DSNCNETT--------------------------------------
------------------------------------------------------------
----------NI------------------------------------------------
------A-AS------------AKA--------L--------------------------
------------------------------------------------------------
------------------------------------------KQ----------------
------------------------------------------------------------
---------SLCSA--------------------------------------LNRITSSS
------------------------------------------------------------
------------------------------------------------------------
------------------------------------------------------------
------------------------------------------------------------
------------------------------------------------------------
------------------------------------------------------------
------------------------------------------------------------
------------------------------------------------------------
------------------------------------------------------------
-----------------------------------TTTSSVCRI----------------
------------------------------------------------------------
--------------------------------------------RSKRQR----------
------------------------------------------------------------
------------------------------------------------------------
------------------------------WFLSSHYS----------------------
------------------------------------------------------------
------------------------------------------------------------
------------------------------------------------------------
------------------------------------------------------------
------------------------------------------------------------
------------------------------------------------------------
------------------------------------------------------------
--------HNE-------------------------------------------------
----
>KfbHLH010
------------------------------------------------------------
------------------------------------------------------------
------------------------------------------------------------
------------------------------------------------------------
------------------------------------------------------------
------------------------------------------------------------
------------------------------------------------------------
------------------------------------------------------------
------------------------------ME----------------------------
---------------GRS------------------------------------------
------------------------------------------------------------
------------------------------------------------------------
------------------------------------------------------------
------------------------------------------------------------
------------------------------------------------------------
------------------------------------------------------------
--------------------------------------------------------REGS
LR----------------------------------------------------------
------------------------------------------------RTMAEY------
------------GE----------------------------------------------
------------------------------------------------------------
------------------------------------------------------------
------------------------------------------------------------
------------------------------------------------------------
------------------------------------------------------------
------------------------------------------------------------
------------------------------------------------------------
------------------V-LDLDER----------------------------------
-----------------------------------------------------------K
PGSG--------------------------------------------------------
--------NWLDANASQ-------------------------------------------
-GGEDGQ-----------------------------------------------------
------------------------------------------------------------
---------FANSFLYLEQASRMDIPYGLAGGSG-DFPPSDFNPDHLLNAGLSNDFLGGL
--------------EPLQI-----------------------------------------
----------------L----------PPSTDAHEAG-----------------------
------------------------------------------------------------
------------------------------------------------------------
-GLL----------------------------HSNSWRGIADYYVNNQ------------
---------GEQVEPLPERY---------------------------------------V
L--------------------------PQWVKDL----------------RI--------
------------------------------------------------------------
-----G------------------------------------------------------
------------------------------------------------------------
------------------------PGAVPTVNLKPPGGVLLK------------------
------------------------------------------------G-LGTPLPPS-P
RSIRAA------------------------------------------------------
------------------------------------------------------------
-------------------------VLGLPDLR---------------------------
-----------------------------------------GDVTPWGA-----------
------------------------------------------------------------
------------------------------------------------------------
------------------------------------------------------------
------------------------------------------------------------
----EAFGGGEGDWRT-RGA----------------------------------------
------------------------------------------------------------
------------------------------------------------------------
------------------------------------------------------------
------------------------------------------------------------
------------------------------------------------------------
------------------------------------------------------------
--------------------------------------------AARVGGGDGAQR----
----------REED----------------------------------------------
---------------GAAAG----------------------------------------
------------------------------------------------------------
-------------------------------TPLP------------------WASS---
---------------------------------------PYYPAS------------T--
-----------------------------PG------------------------R----
--------KL-------------------L------------------------------
-----S-------P-----TN----------H-----------------SAA--------
-------E-----------------R----------------------------------
RRRDR-------------------------------------------------IND---
-------------------R--------------FDILRRL-IP-G-T------------
----------------------Q-K-----------------------------------
------------------------------ADKA--------------------------
-----------------TVLKA--------VIDYVSRL---Q-------AA------G--
-ADNL-------------------------------------------------------
--------------------LQKEATD-----------------------E-----Q---
-T-------------AS----------------------H---------P----------
------------------------------------------------------------
--------QQQ-----------AAM-----------------------------------
------------------------------------------------------------
---SEVYTPTVS----ARS-----------------------------------------
-------PGWLSE--------------------EEEA-----------------------
------------------------------------------------------------
-----T------SL-----------QDKIAVD---------------------VRDQSY-
----------------------------------------VVR-----------------
-----------------ITC----------PTR---------------------------
----------------------------------G-G-----------------------
---------------------------L--------------------------------
-------------------------------------------------LFDVI------
----------------A-TL-K----------Q-L-------G-L-------E-------
----------VT------------------------------------------------
------------------------------------------------------------
------------------------------------------------------------
------------------------------------------------------------
------------------------------------------------------------
--DGE------------------------------------L------------------
--------SSC-R-G---------------------------------------------
R-VL-HVFYV-----------------------P--------------------------
------------------------------------------------------------
------------------------------------------------------------
------------------------------------------------------------
--------------IRNVSKEV--------------------------------------
----------------------------------------------IKAKL-E-------
------------------------------------------------------------
------A-AV------------FPG--------R--------------------------
------------------------------------------------------------
------------------------------------------HQ----------------
------------------------------------------------------------
---------AVSSP--------------------------------------PRLTAQLG
LPKKEA------------------------------------------------------
------------------------------------------------------------
--------------------------------------------LVLPHE----------
-------------------------------------------PPV--------------
------------------------------------------------------------
------------------------------------------------------------
------------------------------------------------------------
-----------------------------------------QLH----------------
------------------------------------------------------------
--------------------------------LPPKTQRRVGA-----------------
----------------------------------------------QG------------
-------------------------------------------TTNRKRR----------
------------------------------------------------------------
------------------------------------------------------------
------------------------------LSGGQ-------------------------
------------------------------------------------------------
------------------------------------------------------------
------------------------------------------------------------
------------------------------------------------------------
------------------------------------------------------------
------------------------------------------------------------
------------------------------------------------------------
------------------------------------------------------------
----
>MpbHLH002
------------------------------------------------------------
------------------------------------------------------------
------------------------------------------------------------
------------------------------------------------------------
---MLSLPGTAIREG---------------------------------------------
----------------------------------------------------------SS
LMSE------------------------------------------------PP------
-------------------------------DEFSERKWS-----------HLSRPLI--
----------QVSWNDESSGRSEGA----ALE----------------------------
---------------EEEEQMSER-DGRPRKEAKGRQDRVRS------------------
---------------------GFS-------------------------DPSS-------
-----------------------------------------------NCRFV--------
-----------------------------------GVFRWL------------DRQVRGQ
SKLNTTL-----------------------------------------------------
----WDLLQTIQW-----------------------------------------------
-----SYAAL---------------------W--------------TLTPD---------
------------------------------------------------------------
------------------------------------------------------------
------------------------------------------------RRMLKW------
------------QE--------------------------------------------GW
FN----------------------------------------------------------
------------------------------------------------------------
------------------------------------------------------------
------------------------------------------------------------
----LKAAGDSNGS----------------------------------------------
--------DSDNKNAELFYF----------------------------------------
------------------------------------------------------------
------------LYNQL-T-F---------------------------------------
-----------------------------------------------------------A
PGVG--------------------------------------------------------
---------FAGHALQHM------------------------------------------
GDRILWL-----------------------------------------------------
-------------AGDMALGSI---------PN---------------------------
-------PVEKQSFFIKAAG---------------------------------------I
--------------QTTIC-----------------------------------------
----------------I----------PL-ED----------------------------
------------------------------------------------------------
------------------------------------------------------------
-KVL----------------------------ELGTINLV--------------------
----------------PEND---------------------------------------E
I--------------------------AHCIKKIMYSLL---------------------
------------------------------------------------------------
------------------------------------------------------------
------------------------------------------------------------
----------------------------DRYLKKPEPCHFPD------------------
----------------------------------------------IQF-GLEMNNLT-P
TSSGAGPSM---------------------------------------------------
------------------------------------------------------------
------------------------------------------------------------
------------------------------------------------------------
-----------------VIPLPND---------FSSLSSKPMNLMA--------------
------------------------------MNLPTVYDDLDASYIVP-------------
-------------PVAMSAPEL--------------------------------------
--------------------------------------MQ--------------------
-----------------SRLSW------TP---------------E--------------
-----------------------QLSMPLGHNDLDI-----W--STAS------------
TLAALQSHGISTSSASSTLMVD-------HIEQAL----------PGFTLPM--------
------------------------------------------------------------
--------------------PFIESD----------------------------------
---VTLLAPSPSPPI-----------------VE--------------------------
-----------ATTSLRDRSSS--------------------------------------
-R-------SSLRSGAHLEDNEISSVAKVYADCQI---------SEPKLVAEAGRE----
----------SDSR----------------------------------------------
---------------VSSGRLR---------RSPS--PKEMSP-----------------
-------------------------DSLSS-LPK-PR-APSHGLQ-QPLMFHPGST----
-----------------------------SEPSHQ------------------RPRLERQ
NSSTLKPADSTPVLV-----------QLG-NVLQLGNASGQVAEA------------P--
-----------------------------PQ------------------------E----
--------TD-------------------E------------------------------
-----A-------A-----VS----------H-----------------MLA--------
-------E-----------------R----------------------------------
RRRIK-------------------------------------------------QNE---
-------------------N--------------FSQLKAL-IP-S-A------------
----------------------T-K-----------------------------------
------------------------------MDKA--------------------------
-----------------TVLAE--------TIVYINSL---K-------AR------L--
-E----------------------------------------------------------
-----------------------ALEQ-----------------------C-----N---
-Q-------------SLK------------F-----L-----------------------
------------------------------------------------------------
-------IGDR-----------ATD------I----------------------------
------------------------------------------------------------
------AGPSNA----PAIR----------------------------------------
------------------------------------------------------------
---------------------------------LPTPPV---------------------
---PSS------RE-----------PERVEVT---------------------PDGEGNL
----------------------------------------RIEIR---------------
-----------------SPC----------AQP---------------------------
----------------------------------E-N-----------------------
------------------------------------------------------------
-------------------------------------------------AIHIL------
----------------T-SL-K----------Q-M-------Q-L-------R-------
----------VL------------------------------------------------
------------------------------------------------------------
------------------------------------------------------------
------------------------------------------------------------
------------------------------------------------------------
--SSQ------------------------------------M------------------
--------SID-D-N---------------------------------------------
R-IT-ATFVV-----------------------K--------------------------
------------------------------------------------------------
------------------------------------------------------------
------------------------------------------------------------
----------------------------------------TW------------------
------------------------------------------------------------
------------------------------------------------------------
--------TV--------ALFAIHT--------L--------------------------
------------------------------------------------------------
------------------------------------------PA----------------
------------------------------------------------------------
---------GTLDV--------------------------------------LDSSMISL
AVQ---------------------------------------------------------
------------------------------------------------------------
------------------------------------------------------------
------------------------------------------------------------
------------------------------------------------------------
------------------------------------------------------------
------------------------------------------------------------
------------------------------------------------------------
------------------------------------------------------------
--------------------------------ARSSNQASAVR-----------------
------------------------------------------------------------
------------------------------------------PLGAPDRR----------
------------------------------------------------------------
------------------------------------------------------------
--------------------------TSAEVSSADVAKT---------------------
------------------------------------------------------------
------------------------------------------------------------
------------------------------------------------------------
------------------------------------------------------------
-------F----------------------------------------------------
------------------------------------------------------------
------------------------------------------------------------
------------------------------------------------------------
----
>OsbHLH024
------------------------------------------------------------
-----------------------------------------------MDEVW--------
-----------------------------CSLDS--------------------------
------------------------------------------------------------
------------------------------------------------------------
------------------------------------------------------------
------------------------------------------------------------
------------------------------------------------------------
------------------------------MP----------------------------
---------------ADIAAGIHQ------------------------------------
-------------------------------------------------PPP--------
------------------------------------------------------------
------------------------------------------------------------
------------------------------------------------------------
----PDLHDPSFW----------------------------------------------P
-AFADCAASF--------------------------------------------------
------------------------------------------------------------
------------------------------------------------------------
---------------------------------------------------IAG------
------------GG--------------------------------------------GD
------------------------------------------------------------
------------------------------------------------------------
------------------------------------------------------------
---------------------------------------------------------NAC
FDELMAGGSSGDTRM---------------------------------------------
------------------------------------------------------------
------------------------------------------------------------
------------VAMDD----------G--------------------------------
-----------------------------------------------------------D
DGSGF-------------------------------------------------------
---------LVGDAEAEHLM--------------------------------------LS
SSSPSSL-----------------------------------------------------
-------------SSGRSLSID---------SA-GSMSSFSL------------------
---------DAAAALAMSTLA---------------------------------------
------------------------------------------------------------
----------------V----------PH-------------------------------
------------------------------------------------------------
-------------------------PYPPPVAH---------------------------
-GMF----------------------------ASGDGGGGGGGAVD--------------
----------------DHED---------------------------------------A
I--------------------------MRAMMAVI-------------------------
------------------------------------------------------------
------------------------------------------------------------
------------------------------------------------------------
----------------------------SSASASPSSS----------------------
------------------------------------------------------------
-----------------------------------------------GG-----------
------------------------------------------------------------
------------------------------------------------------------
------------------------------------------------------------
----------------------------------SASSPTPFSRD---------------
------------------------------------------------------------
------------------------------------------------------------
------------------------------------------------------------
-----------------SGAHH------QP------------------------------
------------------------------------------------------------
------------------------------------------------------------
------------------------------------------------------------
------------------------------------------------------------
------------------------------------------------------------
------------------------------------------------------------
-----------------------------------------------AGQPAMAAP----
----------QQPR----------------------------------------------
---------------GGNGGHV--------------VVKSSSS-----------------
-------------------------SGGLA-VPM-DQ-KPGGGGR---------------
------------------------------------------------------------
----------------------------G---------RQQEEAA------------A--
-----------------------------AS------------------------A----
--------TN-------------------S------------------------------
-----S-------Q-----LY----------H-----------------MMS--------
-------E-----------------R----------------------------------
KRREK-------------------------------------------------LND---
-------------------S--------------FHTLRSL-LP-P-C------------
----------------------S-K-----------------------------------
------------------------------KDKT--------------------------
-----------------TVLIN--------AAKYLKSL---E-------TE------I--
-T----------------------------------------------------------
-----------------------ELEG-----------------------T-----N---
-T-------------KLE------------K--------H---------IAG------GG
GAAD--------------------------------------------------------
-------AAMR-----------ARRA----------------------------------
------------------------------------------------------------
------------------------------------------------------------
---------------------------------QQRA-----------------------
------------------------------------------------------------
---------------------------KVQIS---------------------KAADSQ-
---------------------SQQLV------------SLTVMVM---------------
-----------------VECD-----VVE-------------------------------
------------------------------------------------------------
---------------------------L--------------------------------
-------------------------------------------------VLHIL------
----------------E-CL-R----------W-M------KE-I-------S-------
----------VL------------------------------------------------
------------------------------------------------------------
------------------------------------------------------------
------------------------------------------------------------
------------------------------------------------------------
--SVY------------------------------------A------------------
--------DTY-S-P---------------------------------------------
Q-LL-LKAIA-----------------------N--------------------------
------------------------------------------------------------
------------------------------------------------------------
------------------------------------------------------------
--------------IKLQIVGG------------------DW------------------
------------------------------------------------------------
------------------------------------------------------------
--------NE-------------AS--------F--------------------------
------------------------------------------------------------
------------------------------------------HE----------------
------------------------------------------------------------
---------AMTKA--------------------------------------ANDATISC
APLA--------------------------------------------------------
------------------------------------------------------------
------------------------------------------------------------
------------------------------------------------------------
------------------------------------------------------------
------------------------------------------------------------
------------------------------------------------------------
------------------------------------------------------------
------------------------------------------------------------
------------------------------------------------------------
------------------------------------------------------------
------------------------------------------------------------
------------------------------------------------------------
------------------------------------------------------------
------------------------------ITAAQ-------------------------
------------------------------------------------------------
------------------------------------------------------------
------------------------------------------------------------
------------------------------------------------------------
------------------------------------------------------------
------------------------------------------------------------
------------------------------------------------------------
------------------------------------------------------------
----
>AtbHLH036
------------------------------------------------------------
------------------------------------------------------------
------------------------------------------------------------
------------------------------------------------------------
------------------------------------------------------------
------------------------------------------------------------
------------------------------------------------------------
------------------------------------------------------------
------------------------------------------------------------
------------------------------------------------------------
------------------------------------------------------------
------------------------------------------------------------
------------------------------------------------------------
------------------------------------------------------------
------------------------------------------------------------
------------------------------------------------------------
------------------------------------------------------------
------------------------------------------------------------
------------------------------------------------------------
------------------------------------------------------------
------------------------------------------------------------
------------------------------------------------------------
------------------------------------------------------------
------------------------------------------------------------
------------------------------------------------------------
------------------------------------------------------------
------------------------------------------------------------
------------------------------------------------------------
------------------------------------------------------------
------------------------------------------------------------
------------------------------------------------------------
------------------------------------------------------------
------------------------------------------------------------
------------------------------------------------------------
------------------------------------------------------------
------------------------------------------------------------
------------------------------------------------------------
------------------------------------------------------------
------------------------------------------------------------
------------------------------------------------------------
------------------------------------------------------------
------------------------------------------------------------
------------------------------------------------------------
------------------------------------------------------------
------------------------------------------------------------
------------------------------------------------------------
------------------------------------------------------------
------------------------------------------------------------
------------------------------------------------------------
------------------------------------------------------------
------------------------------------------------------------
------------------------------------------------------------
------------------------------------------------------------
------------------------------------------------------------
------------------------------------------------------------
------------------------------------------------------------
------------------------------------------------------------
------------------------------------------------------------
------------------------------------------------------------
------------------------------------------------------------
------------------------------------------------------------
------------------------------------------------------------
------------------------------------------------------------
------------------------------------------------------------
------------------------------------------------------------
------------------------------------------------------------
------------------------------------------------------------
------------------------------------------------------------
-----------------------------M------------------------------
-----E-------K-----MM----------H-----------------RET--------
-------E-----------------R----------------------------------
QRRQE-------------------------------------------------MAS---
-------------------L--------------YASLRSL-LP-L-HFIK---------
----------------------G-K-----------------------------------
------------------------------RSTS--------------------------
-----------------DQVNE--------AVNYIKYL---Q-------RK------I--
-K----------------------------------------------------------
-----------------------ELSV-----------------------R-----R---
-D-------------DLM------------V--------L---------SRG--------
------------------------------------------------------------
------------------------------------------------------------
------------------------------------------------------------
-----SLLGSSN------------------------------------------------
----------------------------G--DFKEDV-----------------------
------------------------------------------------------------
--EMIS-------G-----------KNHVVVR-------------------QCLVGVE--
-----------------------------------------IMLS---------------
-----------------SRCC---------GGQP--------------------------
----------------------------------R-------------------------
------------------------------------------------------------
-------------------------------------------------FSSVL------
----------------Q-VL-S----------E--------YG-L-------C-------
----------LL------------------------------------------------
------------------------------------------------------------
------------------------------------------------------------
------------------------------------------------------------
------------------------------------------------------------
--NSI------------------------------------S------------------
--------SIVDD-----------------------------------------------
R-LV-YTIQA-----------------------E--------------------------
------------------------------------------------------------
------------------------------------------------------------
------------------------------------------------------------
--------------VNDMALM---------------------------------------
------------------------------------------------------------
------------------------------------------------------------
--------------------IDLAE--------L--------------------------
------------------------------------------------------------
------------------------------------------EK----------------
------------------------------------------------------------
---------RLIRMK---------------------------------------------
------------------------------------------------------------
------------------------------------------------------------
------------------------------------------------------------
------------------------------------------------------------
------------------------------------------------------------
------------------------------------------------------------
------------------------------------------------------------
------------------------------------------------------------
------------------------------------------------------------
------------------------------------------------------------
------------------------------------------------------------
------------------------------------------------------------
------------------------------------------------------------
------------------------------------------------------------
------------------------------------------------------------
------------------------------------------------------------
------------------------------------------------------------
------------------------------------------------------------
------------------------------------------------------------
------------------------------------------------------------
------------------------------------------------------------
------------------------------------------------------------
------------------------------------------------------------
----
>AtbHLH118
------------------------------------------------------------
------------------------------------------------------------
------------------------------------------------------------
------------------------------------------------------------
------------------------------------------------------------
------------------------------------------------------------
------------------------------------------------------------
------------------------------------------------------------
------------------------------------------------------------
------------------------------------------------------------
------------------------------------------------------------
------------------------------------------------------------
------------------------------------------------------------
------------------------------------------------------------
------------------------------------------------------------
------------------------------------------------------------
------------------------------------------------------------
------------------------------------------------------------
------------------------------------------------------------
------------------------------------------------------------
------------------------------------------------------------
------------------------------------------------------------
------------------------------------------------------------
------------------------------------------------------------
------------------------------------------------------------
------------------------------------------------------------
------------------------------------------------------------
------------------------------------------------------------
------------------------------------------------------------
------------------------------------------------------------
------------------------------------------------------------
------------------------------------------------------------
------------------------------------------------------------
------------------------------------------------------------
------------------------------------------------------------
------------------------------------------------------------
------------------------------------------------------------
------------------------------------------------------------
------------------------------------------------------------
------------------------------------------------------------
------------------------------------------------------------
------------------------------------------------------------
------------------------------------------------------------
------------------------------------------------------------
------------------------------------------------------------
------------------------------------------------------------
------------------------------------------------------------
------------------------------------------------------------
------------------------------------------------------------
------------------------------------------------------------
------------------------------------------------------------
------------------------------------------------------------
------------------------------------------------------------
------------------------------------------------------------
------------------------------------------------------------
------------------------------------------------------------
------------------------------------------------------------
------------------------------------------------------------
------------------------------------------------------------
------------------------------------------------------------
------------------------------------------------------------
------------------------------------------------------------
------------------------------------------------------------
------------------------------------------------------------
------------------------------------------------------------
------------------------------------------------------------
------------------------------------------------------------
------------------------------------------------------------
-----------------------------M------------------------------
-----E-------K-----LV----------H-----------------KEI--------
-------E-----------------K----------------------------------
RRRQE-------------------------------------------------MAS---
-------------------L--------------YASLRSL-LP-L-EFIQ---------
----------------------G-K-----------------------------------
------------------------------RSTS--------------------------
-----------------DQVKG--------AVNYIDYL---Q-------RN------I--
-K----------------------------------------------------------
-----------------------DINS-----------------------K-----R---
-D-------------DLV------------L--------L---------SGR--------
------------------------------------------------------------
------------------------------------------------------------
------------------------------------------------------------
-----SFRSSNE------------------------------------------------
----------------------------Q--EWNEI------------------------
------------------------------------------------------------
-------------------------SNHVVIR-------------------PCLVGIE--
-----------------------------------------IVLS---------------
-----------------IL-------------QT--------------------------
----------------------------------P-------------------------
------------------------------------------------------------
-------------------------------------------------FSSVL------
----------------Q-VL-R----------E--------HG-L-------Y-------
----------VL------------------------------------------------
------------------------------------------------------------
------------------------------------------------------------
------------------------------------------------------------
------------------------------------------------------------
--GYI------------------------------------C------------------
--------SSVND-----------------------------------------------
R-LI-HTLQA-----------------------E--------------------------
------------------------------------------------------------
------------------------------------------------------------
------------------------------------------------------------
--------------VNDLAL----------------------------------------
------------------------------------------------------------
------------------------------------------------------------
--------------------IDLAD--------L--------------------------
------------------------------------------------------------
------------------------------------------KD----------------
------------------------------------------------------------
---------TLTLMK---------------------------------------------
------------------------------------------------------------
------------------------------------------------------------
------------------------------------------------------------
------------------------------------------------------------
------------------------------------------------------------
------------------------------------------------------------
------------------------------------------------------------
------------------------------------------------------------
------------------------------------------------------------
------------------------------------------------------------
------------------------------------------------------------
------------------------------------------------------------
------------------------------------------------------------
------------------------------------------------------------
------------------------------------------------------------
------------------------------------------------------------
------------------------------------------------------------
------------------------------------------------------------
------------------------------------------------------------
------------------------------------------------------------
------------------------------------------------------------
------------------------------------------------------------
------------------------------------------------------------
----
>AtbHLH120
------------------------------------------------------------
------------------------------------------------------------
------------------------------------------------------------
------------------------------------------------------------
------------------------------------------------------------
------------------------------------------------------------
------------------------------------------------------------
------------------------------------------------------------
------------------------------MN----------------------------
------------------------------------------------------------
------------------------------------------------------------
------------------------------------------------------------
------------------------------------------------------------
------------------------------------------------------------
------------------------------------------------------------
------------------------------------------------------------
------------------------------------------------------------
------------------------------------------------------------
------------------------------------------------------------
------------------------------------------------------------
------------------------------------------------------------
------------------------------------------------------------
------------------------------------------------------------
------------------------------------------------------------
------------------------------------------------------------
------------------------------------------------------------
------------------------------------------------------------
------------------------------------------------------------
------------------------------------------------------------
------------------------------------------------------------
------------------------------------------------------------
------------------------------------------------------------
------------------------------------------------------------
------------------------------------------------------------
------------------------------------------------------------
---------------------------PSNNPKKTRH-----------------------
------------------------------------------------------------
------------------------------------------------------------
------------------------------------------------------------
------------------------------------------------------------
------------------------------------------------------------
------------------------------------------------------------
------------------------------------------------------------
------------------------------------------------------------
------------------------------------------------------------
------------------------------------------------------------
------------------------------------------------------------
------------------------------------------------------------
------------------------------------------------------------
------------------------------------------------------------
------------------------------------------------------------
------------------------------------------------------------
------------------------------------------------------------
------------------------------------------------------------
------------------------------------------------------------
------------------------------------------------------------
------------------------------------------------------------
------------------------------------------------------------
------------------------------------------------------------
------------------------------------------------------------
------------------------------------------------------------
------------------------------------------------------------
----------QSHMP---------------------------------------------
------------------------------------------------------------
------------------------------------------------------------
------------------------------------------------------------
-------------------------------------------QE------------R--
-----------------------------DE------------------------T----
--------KK-------------------E------------------------------
-----K-------K-----LL----------H-----------------RNI--------
-------E-----------------R----------------------------------
QRRQE-------------------------------------------------MAI---
-------------------L--------------FASLRSQ-LP-L-KYIKAL-------
-------------------SSQG-K-----------------------------------
------------------------------RAMS--------------------------
-----------------DHVNG--------AVSFIKDT---Q-------TR------I--
-K----------------------------------------------------------
-----------------------DLSA-----------------------R-----R---
-D-------------ELK------------R--------E---------IGD--------
------------------------------------------------------------
------------------------------------------------------------
------------------------------------------------------------
---PTSLTGSGS------------------------------------------------
------------------------------------------------------------
------------------------------------------------------------
GSGSSR------SE-----------PASVMVQ-------------------PCVSGFE--
-----------------------------------------VVVS---------------
-----------------SLAS---------GLEA--------------------------
---------------------------------WP-------------------------
------------------------------------------------------------
-------------------------------------------------LSRVL------
----------------E-VL-H----------G--------QG-L-------E-------
----------VI------------------------------------------------
------------------------------------------------------------
------------------------------------------------------------
------------------------------------------------------------
------------------------------------------------------------
--SSL------------------------------------T------------------
--------ARVNE-----------------------------------------------
R-LM-YTIQV-----------------------E--------------------------
------------------------------------------------------------
------------------------------------------------------------
------------------------------------------------------------
--------------VNSFDCFD--------------LAW---------------------
------------------------------------------------------------
------------------------------------------------------------
---------------------------------L--------------------------
------------------------------------------------------------
------------------------------------------QQ----------------
------------------------------------------------------------
---------KLIEQ------------------------------------LVLSTTRH--
------------------------------------------------------------
------------------------------------------------------------
------------------------------------------------------------
------------------------------------------------------------
------------------------------------------------------------
------------------------------------------------------------
------------------------------------------------------------
------------------------------------------------------------
------------------------------------------------------------
------------------------------------------------------------
------------------------------------------------------------
------------------------------------------------------------
------------------------------------------------------------
------------------------------------------------------------
------------------------------------------------------------
------------------------------------------------------------
------------------------------------------------------------
------------------------------------------------------------
------------------------------------------------------------
------------------------------------------------------------
------------------------------------------------------------
------------------------------------------------------------
------------------------------------------------------------
----
>AtbHLH126
------------------------------------------------------------
------------------------------------------------------------
------------------------------------------------------------
------------------------------------------------------------
------------------------------------------------------------
------------------------------------------------------------
------------------------------------------------------------
------------------------------------------------------------
------------------------------MD----------------------------
------------------------------------------------------------
------------------------------------------------------------
------------------------------------------------------------
------------------------------------------------------------
------------------------------------------------------------
------------------------------------------------------------
------------------------------------------------------------
------------------------------------------------------------
------------------------------------------------------------
------------------------------------------------------------
------------------------------------------------------------
------------------------------------------------------------
------------------------------------------------------------
------------------------------------------------------------
------------------------------------------------------------
------------------------------------------------------------
------------------------------------------------------------
------------------------------------------------------------
------------------------------------------------------------
------------------------------------------------------------
------------------------------------------------------------
------------------------------------------------------------
------------------------------------------------------------
------------------------------------------------------------
------------------------------------------------------------
------------------------------------------------------------
---------------------------PYKNLNPKGY-----------------------
------------------------------------------------------------
------------------------------------------------------------
------------------------------------------------------------
------------------------------------------------------------
------------------------------------------------------------
------------------------------------------------------------
------------------------------------------------------------
------------------------------------------------------------
------------------------------------------------------------
------------------------------------------------------------
------------------------------------------------------------
------------------------------------------------------------
------------------------------------------------------------
------------------------------------------------------------
------------------------------------------------------------
------------------------------------------------------------
------------------------------------------------------------
------------------------------------------------------------
------------------------------------------------------------
------------------------------------------------------------
------------------------------------------------------------
------------------------------------------------------------
------------------------------------------------------------
------------------------------------------------------------
------------------------------------------------------------
------------------------------------------------------------
----------QRQRPF--------------------------------------------
------------------------------------------------------------
-------------------------------SSA-GE-SGGSGGS---------------
------------------------------------------------------------
----------------------------------------GTAHE------------T--
-----------------------------DD------------------------N----
--------KK-------------------K------------------------------
-----K-------K-----LL----------H-----------------RDI--------
-------E-----------------R----------------------------------
QRRQE-------------------------------------------------MAT---
-------------------L--------------FATLRTH-LP-L-KYIK---------
----------------------G-K-----------------------------------
------------------------------RAVS--------------------------
-----------------DHVNG--------AVNFIKDT---E-------AR------I--
-K----------------------------------------------------------
-----------------------ELSA-----------------------R-----R---
-D-------------ELS------------R--------E---------TGQG-------
------------------------------------------------------------
------------------------------------------------------------
------------------------------------------------------------
--YKSNPDPGKT------------------------------------------------
------------------------------------------------------------
------------------------------------------------------------
GSDVGK------SE-----------PATVMVQ-------------------PHVSGLE--
-----------------------------------------VVVS---------------
-----------------SNSS---------GPEA--------------------------
---------------------------------LP-------------------------
------------------------------------------------------------
-------------------------------------------------LSKVL------
----------------E-TI-Q----------E--------KG-L-------E-------
----------VM------------------------------------------------
------------------------------------------------------------
------------------------------------------------------------
------------------------------------------------------------
------------------------------------------------------------
--SSF------------------------------------T------------------
--------TRVND-----------------------------------------------
R-LM-HTIQV-----------------------E--------------------------
------------------------------------------------------------
------------------------------------------------------------
------------------------------------------------------------
--------------VNSFGCID--------------LLW---------------------
------------------------------------------------------------
------------------------------------------------------------
---------------------------------L--------------------------
------------------------------------------------------------
------------------------------------------QQ----------------
------------------------------------------------------------
---------KLVED------------------------------------LILSTGY---
------------------------------------------------------------
------------------------------------------------------------
------------------------------------------------------------
------------------------------------------------------------
------------------------------------------------------------
------------------------------------------------------------
------------------------------------------------------------
------------------------------------------------------------
------------------------------------------------------------
------------------------------------------------------------
------------------------------------------------------------
------------------------------------------------------------
------------------------------------------------------------
------------------------------------------------------------
------------------------------------------------------------
------------------------------------------------------------
------------------------------------------------------------
------------------------------------------------------------
------------------------------------------------------------
------------------------------------------------------------
------------------------------------------------------------
------------------------------------------------------------
------------------------------------------------------------
----
>AtbHLH055
------------------------------------------------------------
------------------------------------------------------------
------------------------------------------------------------
------------------------------------------------------------
------------------------------------------------------------
------------------------------------------------------------
------------------------------------------------------------
------------------------------------------------------------
------------------------------------------------------------
------------------------------------------------------------
------------------------------------------------------------
------------------------------------------------------------
------------------------------------------------------------
------------------------------------------------------------
------------------------------------------------------------
------------------------------------------------------------
------------------------------------------------------------
------------------------------------------------------------
------------------------------------------------------------
------------------------------------------------------------
------------------------------------------------------------
------------------------------------------------------------
------------------------------------------------------------
------------------------------------------------------------
------------------------------------------------------------
------------------------------------------------------------
------------------------------------------------------------
------------------------------------------------------------
------------------------------------------------------------
------------------------------------------------------------
------------------------------------------------------------
------------------------------------------------------------
------------------------------------------------------------
------------------------------------------------------------
------------------------------------------------------------
------------------------------------------------------------
------------------------------------------------------------
------------------------------------------------------------
------------------------------------------------------------
------------------------------------------------------------
------------------------------------------------------------
------------------------------------------------------------
------------------------------------------------------------
------------------------------------------------------------
------------------------------------------------------------
------------------------------------------------------------
------------------------------------------------------------
------------------------------------------------------------
------------------------------------------------------------
------------------------------------------------------------
------------------------------------------------------------
------------------------------------------------------------
------------------------------------------------------------
------------------------------------------------------------
------------------------------------------------------------
------------------------------------------------------------
------------------------------------------------------------
------------------------------------------------------------
------------------------------------------------------------
------------------------------------------------------------
------------------------------------------------------------
------------------------------------------------------------
------------------------------------------------------------
------------------------------------------------------------
------------------------------------------------------------
------------------------------------------------------------
-------------------------------------MTLSEIMK------------G--
-----------------------------DD------------------------E----
--------PK-------------------N------------------------------
-----K-------R-----AK----------H-----------------KEL--------
-------E-----------------R----------------------------------
QRRQE-------------------------------------------------NTS---
-------------------L--------------FKILRYL-LP-S-QYIK---------
----------------------G-K-----------------------------------
------------------------------RSSA--------------------------
-----------------DHVLE--------AVNYIKDL---Q-------KK------I--
-K----------------------------------------------------------
-----------------------EVSE-----------------------K-----R---
-D-------------RIK------------R-----------------------------
------------------------------------------------------------
---------------------------S--------------------------------
-----------------------------------------------------------I
THPSSRGEFSIR------------------------------------------------
----------------------------S--LASSTC-----------------------
------------------------------------------------------------
--SCVG------DT-----------NIAVVVR-------------------PCLIGLE--
-----------------------------------------IVVS---------------
-----------------CC-----------NRHE--------------------------
---------------------------------SC-------------------------
------------------------------------------------------------
-------------------------------------------------LSSVL------
----------------Q-LLAQ----------E--------QC-F-------N-------
----------IV------------------------------------------------
------------------------------------------------------------
------------------------------------------------------------
------------------------------------------------------------
------------------------------------------------------------
--SCI------------------------------------S------------------
--------TRLHQ-----------------------------------------------
G-FI-HTIAS-----------------------E--------------------------
------------------------------------------------------------
------------------------------------------------------------
------------------------------------------------------------
--------------VEEGIE----------------------------------------
------------------------------------------------------------
------------------------------------------------------------
--------------------VYFSE--------L--------------------------
------------------------------------------------------------
------------------------------------------QE----------------
------------------------------------------------------------
---------KIIKIG---------------------------------------TSRVTT
R-----------------------------------------------------------
------------------------------------------------------------
------------------------------------------------------------
------------------------------------------------------------
------------------------------------------------------------
------------------------------------------------------------
------------------------------------------------------------
------------------------------------------------------------
------------------------------------------------------------
------------------------------------------------------------
------------------------------------------------------------
------------------------------------------------------------
------------------------------------------------------------
------------------------------------------------------------
------------------------------------------------------------
------------------------------------------------------------
------------------------------------------------------------
------------------------------------------------------------
------------------------------------------------------------
------------------------------------------------------------
------------------------------------------------------------
------------------------------------------------------------
------------------------------------------------------------
----
>AtbHLH125
M-----------------------------------------------------------
------------------------------------------------------------
------------------------------------------------------------
------------------------------------------------------------
------------------------------------------------------------
------------------------------------------------------------
------------------DC--------------------------------VPS-----
---------------------LFMP------DSTYEDGL------------LF-------
------------------------S-DSFLLS----------------------------
------------------------------------------------------------
------------------------------------------------------------
------------------------------------------------------------
------------------------------------------------------------
------------------------------------------------------------
------------------------------------------------------------
------------------------------------------------------------
------------------------------------------------------------
------------------------------------------------------------
------------------------------------------------------------
------------------------------------------------------------
------------------------------------------------------------
------------------------------------------------------------
------------------------------------------------------------
------------------------------------------------------------
------------------------------------------------------------
------------------------------------------------------------
------------------------------------------------------------
------------------------------------------------------------
------------------------------------------------------------
------------------------------------------------------------
------------------------------------------------------------
------------------------------------------------------------
------------------------------------------------------------
------------------------------------------------------------
------------------------------------------------------------
---------------------------PF-----ISY-----------------------
------------------------------------------------------------
------------------------------------------------------------
------------------------------------------------------------
------------------------------------------------------------
------------------------------------------------------------
------------------------------------------------------------
------------------------------------------------------------
------------------------------------------------------------
------------------------------------------------------------
------------------------------------------------------------
------------------------------------------------------------
------------------------------------------------------------
------------------------------------------------------------
------------------------------------------------------------
------------------------------------------------------------
------------------------------------------------------------
------------------------------------------------------------
------------------------------------------------------------
------------------------------------------------------------
------------------------------------------------------------
------------------------------------------------------------
------------------------------------------------------------
------------------------------------------------------------
------------------------------------------------------------
------------------------------------------------------------
------------------------------------------------------------
----------QNNDVF--------------------------------------------
-----------------------------------------------------------H
-------------------------------SIT-NK-IGGSNKK-RSLC----------
------------------------------------------------------------
----------------------------------DITYGANEANK------------N--
-----------------------------DD------------------------D----
--------RE-------------------S------------------------------
-----K-------K-----MK----------H-----------------RDI--------
-------E-----------------R----------------------------------
QRRQE-------------------------------------------------VSS---
-------------------L--------------FKRLRTL-LP-F-QYIQ---------
----------------------G-K-----------------------------------
------------------------------RSTS--------------------------
-----------------DHIVQ--------AVNYIKDL---Q-------IK------I--
-K----------------------------------------------------------
-----------------------ELNE-----------------------K-----R---
-N-------------RVK------------K--------V---------ISAT-------
------------------------------------------------------------
----------------------TTTHSA--------------------------------
-----------------------------------------------------------I
EECTSSLSSSAA------------------------------------------------
----------------------------S--TLSSSC-----------------------
------------------------------------------------------------
--SCVG------DK-----------HITVVVT-------------------PCLVGVE--
-----------------------------------------IIIS---------------
-----------------CC-L---------GRNK--------------------------
---------------------------------SC-------------------------
------------------------------------------------------------
-------------------------------------------------LSSVL------
----------------Q-MLAQ----------E--------QR-F-------S-------
----------VV------------------------------------------------
------------------------------------------------------------
------------------------------------------------------------
------------------------------------------------------------
------------------------------------------------------------
--SCL------------------------------------S------------------
--------ARRQQ-----------------------------------------------
R-FM-HTIVS-----------------------Q--------------------------
------------------------------------------------------------
------------------------------------------------------------
------------------------------------------------------------
--------------VEDGKQ----------------------------------------
------------------------------------------------------------
------------------------------------------------------------
--------------------INILE--------L--------------------------
------------------------------------------------------------
------------------------------------------KD----------------
------------------------------------------------------------
---------KIMTM----------------------------------------------
------------------------------------------------------------
------------------------------------------------------------
------------------------------------------------------------
------------------------------------------------------------
------------------------------------------------------------
------------------------------------------------------------
------------------------------------------------------------
------------------------------------------------------------
------------------------------------------------------------
------------------------------------------------------------
------------------------------------------------------------
------------------------------------------------------------
------------------------------------------------------------
------------------------------------------------------------
------------------------------------------------------------
------------------------------------------------------------
------------------------------------------------------------
------------------------------------------------------------
------------------------------------------------------------
------------------------------------------------------------
------------------------------------------------------------
------------------------------------------------------------
------------------------------------------------------------
----
>AtbHLH038
------------------------------------------------------------
------------------------------------------------------------
------------------------------------------------------------
------------------------------------------------------------
------------------------------------------------------------
------------------------------------------------------------
------------------------------------------------------------
------------------------------------------------------------
------------------------------------------------------------
------------------------------------------------------------
------------------------------------------------------------
------------------------------------------------------------
------------------------------------------------------------
------------------------------------------------------------
------------------------------------------------------------
------------------------------------------------------------
------------------------------------------------------------
------------------------------------------------------------
------------------------------------------------------------
------------------------------------------------------------
------------------------------------------------------------
------------------------------------------------------------
------------------------------------------MCA---------------
------------------------------------------------------------
----------------------------------------------LVPSF---------
------------------------------------------------------------
------------------------------------------------------------
--------------------F---------------------------------------
-----------------------------------------------------------T
NF----------------------------------------------------------
------------------------------------------------------------
------------------------------------------------------------
------------------------------------------------------------
------------------------------------------------------------
------------------------------------------------------------
---------------GW----------PSTNQY---------------------------
------------------------------------------------------------
------------------------------------------------------------
------------------------------------------------------------
------------------------------------------------------------
------------------------------------------------------------
------------------------------------------------------------
------------------------------------------------------------
------------------------------------------------------------
------------------------------------------------------------
------------------------------------------------------------
---ESYY-----------------------------------------------------
------------------------------------------------------------
------------------------------------------------------------
------------------------------------------------------------
----------------------------------GAGDNL--------------------
------------------------------------------------------------
------------------------------------------------------------
------------------------------------------------------------
------------------------------------------------------------
------------------------------------------------------------
--NNGTFLELTVPQTY--------------------------------------------
------------------------------------------------------------
------------------------------------------------------------
------------------------------------------------------------
------------------------------------------------------------
------------------------------------------------------------
------------------------------------------------------------
------------------------------------------------------------
-------------------------------EVT-HH-QNSL------------------
-----------------------------------------------------GVS----
------------------------------------------VSS------------E--
-----------------------------GN------------------------E-ID-
---NNP--VV-------------------V------------------------------
-----K-------K-----LN----------H-----------------NAS--------
-------E-----------------R----------------------------------
DRRKK-------------------------------------------------INT---
-------------------L--------------FSSLRSC-LP-A-SD-----------
--------------------QSK-K-----------------------------------
------------------------------LSIP--------------------------
-----------------ETVSK--------SLKYIPEL---Q-------QQ------V--
-K----------------------------------------------------------
-----------------------RLIQ-----------------------K-----K---
-E-------------EIL------------V--------R---------VSG--------
------------------------------------------------------------
---------QR-----------DFELYD---------------KQQPKA-----------
------------------------------------------------------------
------------------------------------------------------------
------------------------------------------------------------
--------------------------VA-------SYL----------------------
-------------------------STVSATR---------------------LGDNE--
-----------------------------------------VMVQ---------------
-----------------VSS----------SKI---------------------------
---------------------------------HN-F-----------------------
---------------------------S--------------------------------
-------------------------------------------------ISNVL------
----------------G-GI-E----------E-D-------G-F-------V-------
----------LV------------------------------------------------
------------------------------------------------------------
------------------------------------------------------------
------------------------------------------------------------
------------------------------------------------------------
--DVS------------------------------------S------------------
--------SRSQG-E---------------------------------------------
R-LF-YTLHL-----------------------Q--------------------------
------------------------------------------------------------
------------------------------------------------------------
------------------------------------------------------------
--------------VENM------------------------------------------
--------------------------------DDYKIN----------------------
------------------------------------------------------------
----------------------CEE--------L--------------------------
------------------------------------------------------------
------------------------------------------SE----------------
------------------------------------------------------------
---------RMLYL--------------------------------------YEK-----
------------------------------------------------------------
------------------------------------------------------------
------------------------------------------------------------
------------------------------------------------------------
------------------------------------------------------------
------------------------------------------------------------
------------------------------------------------------------
------------------------------------------------------------
------------------------------------------------------------
------------------------------------------------------------
------------------------------------------------------------
------------------------------------------------------------
------------------------------------------------------------
------------------------------------------------------------
------------------------------CENSFN------------------------
------------------------------------------------------------
------------------------------------------------------------
------------------------------------------------------------
------------------------------------------------------------
------------------------------------------------------------
------------------------------------------------------------
------------------------------------------------------------
------------------------------------------------------------
----
>AtbHLH039
------------------------------------------------------------
------------------------------------------------------------
------------------------------------------------------------
------------------------------------------------------------
------------------------------------------------------------
------------------------------------------------------------
------------------------------------------------------------
------------------------------------------------------------
------------------------------------------------------------
------------------------------------------------------------
------------------------------------------------------------
------------------------------------------------------------
------------------------------------------------------------
------------------------------------------------------------
------------------------------------------------------------
------------------------------------------------------------
------------------------------------------------------------
------------------------------------------------------------
------------------------------------------------------------
------------------------------------------------------------
------------------------------------------------------------
------------------------------------------------------------
------------------------------------------MCA---------------
------------------------------------------------------------
----------------------------------------------LVPPL---------
------------------------------------------------------------
------------------------------------------------------------
--------------------F---------------------------------------
-----------------------------------------------------------P
NF----------------------------------------------------------
------------------------------------------------------------
------------------------------------------------------------
------------------------------------------------------------
------------------------------------------------------------
------------------------------------------------------------
---------------GW----------PSTGEY---------------------------
------------------------------------------------------------
------------------------------------------------------------
------------------------------------------------------------
------------------------------------------------------------
------------------------------------------------------------
------------------------------------------------------------
------------------------------------------------------------
------------------------------------------------------------
------------------------------------------------------------
------------------------------------------------------------
---DSYY-----------------------------------------------------
------------------------------------------------------------
------------------------------------------------------------
------------------------------------------------------------
----------------------------------LAGDIL--------------------
------------------------------------------------------------
------------------------------------------------------------
------------------------------------------------------------
------------------------------------------------------------
------------------------------------------------------------
--NNGGFLDFPVPEET--------------------------------------------
------------------------------------------------------------
------------------------------------------------------------
------------------------------------------------------------
---------------Y--------------------------------------------
------------------------------------------------------------
----------GAVT----------------------------------------------
------------------------------------------------------------
-------------------------------AVT-QH-QNSF------------------
-----------------------------------------------------GVS----
------------------------------------------VSS------------E--
-----------------------------GN------------------------E-ID-
---NNP--VV-------------------V------------------------------
-----K-------K-----LN----------H-----------------NAS--------
-------E-----------------R----------------------------------
DRRRK-------------------------------------------------INS---
-------------------L--------------FSSLRSC-LP-A-SG-----------
--------------------QSK-K-----------------------------------
------------------------------LSIP--------------------------
-----------------ATVSR--------SLKYIPEL---Q-------EQ------V--
-K----------------------------------------------------------
-----------------------KLIK-----------------------K-----K---
-E-------------ELL------------V--------Q---------ISG--------
------------------------------------------------------------
---------QR-----------NTECYV---------------KQPPKA-----------
------------------------------------------------------------
------------------------------------------------------------
------------------------------------------------------------
--------------------------VA-------NYI----------------------
-------------------------STVSATR---------------------LGDNE--
-----------------------------------------VMVQ---------------
-----------------ISS----------SKI---------------------------
---------------------------------HN-F-----------------------
---------------------------S--------------------------------
-------------------------------------------------ISNVL------
----------------S-GL-E----------E-D-------R-F-------V-------
----------LV------------------------------------------------
------------------------------------------------------------
------------------------------------------------------------
------------------------------------------------------------
------------------------------------------------------------
--DMS------------------------------------S------------------
--------SRSQG-E---------------------------------------------
R-LF-YTLHL-----------------------Q--------------------------
------------------------------------------------------------
------------------------------------------------------------
------------------------------------------------------------
--------------VEKI------------------------------------------
--------------------------------ENYKLN----------------------
------------------------------------------------------------
----------------------CEE--------L--------------------------
------------------------------------------------------------
------------------------------------------SQ----------------
------------------------------------------------------------
---------RMLYL--------------------------------------YEE-----
------------------------------------------------------------
------------------------------------------------------------
------------------------------------------------------------
------------------------------------------------------------
------------------------------------------------------------
------------------------------------------------------------
------------------------------------------------------------
------------------------------------------------------------
------------------------------------------------------------
------------------------------------------------------------
------------------------------------------------------------
------------------------------------------------------------
------------------------------------------------------------
------------------------------------------------------------
------------------------------CGNSYI------------------------
------------------------------------------------------------
------------------------------------------------------------
------------------------------------------------------------
------------------------------------------------------------
------------------------------------------------------------
------------------------------------------------------------
------------------------------------------------------------
------------------------------------------------------------
----
>AtbHLH100
------------------------------------------------------------
------------------------------------------------------------
------------------------------------------------------------
------------------------------------------------------------
------------------------------------------------------------
------------------------------------------------------------
------------------------------------------------------------
------------------------------------------------------------
------------------------------MC----------------------------
------------------------------------------------------------
------------------------------------------------------------
------------------------------------------------------------
------------------------------------------------------------
------------------------------------------------------------
------------------------------------------------------------
------------------------------------------------------------
------------------------------------------------------------
------------------------------------------------------------
------------------------------------------------------------
------------------------------------------------------------
------------------------------------------------------------
------------------------------------------------------------
------------------------------------------------------------
------------------------------------------------------------
---------------------------------------------ALVPPLYP-------
------------------------------------------------------------
-------------------N----------------------------------------
--------------------F---------------------------------------
------------------------------------------------------------
------------------------------------------------------------
------------------------------------------------------------
------------------------------------------------------------
------------------------------------------------------------
------------------------------------------------------------
------------------------------------------------------------
---------------GW----------PCGDH----------------------------
------------------------------------------------------------
------------------------------------------------------------
------------------------------------------------------------
-----------------------------------------------------------S
F-----------------------------------------------------------
------------------------------------------------------------
------------------------------------------------------------
------------------------------------------------------------
------------------------------------------------------------
------------------------------------------------------------
------------------------------------------------------------
------------------------------------------------------------
------------------------------------------------------------
------------------------------------------------------------
------------------------------------------------------------
------------------------------------------------------------
------------------------------------------------------------
------------------------------------------------------------
------------------------------------------------------------
------------------------------------------------------------
------------------------------------------------------------
------------------------------------------------------------
------------------------------------------------------------
------------------------------------------------------------
---------------Y--------------------------------------------
------------------------------------------------------------
----------ETDD----------------------------------------------
---------------VSNTFLD----------FPL---------------------PDL-
-------------------------------TVT-HE-NVSS------------------
------------------------------------------------------------
---------------------------------------------------------E--
-----------------------------NN------------------------RTLL-
---DNP--VV-------------------M------------------------------
-----K-------K-----LN----------H-----------------NAS--------
-------E-----------------R----------------------------------
ERRKK-------------------------------------------------INT---
-------------------M--------------FSSLRSC-LP-P-TN-----------
--------------------QTK-K-----------------------------------
------------------------------LSVS--------------------------
-----------------ATVSQ--------ALKYIPEL---Q-------EQ------V--
-K----------------------------------------------------------
-----------------------KLMK-----------------------K-----K---
-E-------------ELS------------F--------Q---------ISG--------
------------------------------------------------------------
---------QR-----------DLVYTD----------------QNSKSE----------
------------------------------------------------------------
------------------------------------------------------------
------------------------------------------------------------
------------------------------------------------------------
-EGVTS------YA-----------STVSSTR---------------------LSETE--
-----------------------------------------VMVQ---------------
-----------------ISSL--------QTEK-C-------------------------
------------------------------------S-----------------------
------------------------------------------------------------
-------------------------------------------------FGNVL------
----------------S-GV-E----------E--------DG-L-------V-------
----------LV------------------------------------------------
------------------------------------------------------------
------------------------------------------------------------
------------------------------------------------------------
------------------------------------------------------------
--GAS------------------------------------S------------------
--------SRSHG-E---------------------------------------------
R-LF-YSMHL-----------------------Q--------------------------
------------------------------------------------------------
------------------------------------------------------------
------------------------------------------------------------
--------------IKNGQVN---------------------------------------
------------------------------------------------------------
------------------------------------------------------------
----------------------SEE--------L--------------------------
------------------------------------------------------------
------------------------------------------GD----------------
------------------------------------------------------------
---------RLLYL--------------------------------------YEK-----
------------------------------------------------------------
------------------------------------------------------------
------------------------------------------------------------
------------------------------------------------------------
------------------------------------------------------------
------------------------------------------------------------
------------------------------------------------------------
------------------------------------------------------------
------------------------------------------------------------
------------------------------------------------------------
------------------------------------------------------------
------------------------------------------------------------
------------------------------------------------------------
------------------------------------------------------------
------------------------------CGHSFT------------------------
------------------------------------------------------------
------------------------------------------------------------
------------------------------------------------------------
------------------------------------------------------------
------------------------------------------------------------
------------------------------------------------------------
------------------------------------------------------------
------------------------------------------------------------
----
>AtbHLH101
------------------------------------------------------------
------------------------------------------------------------
------------------------------------------------------------
------------------------------------------------------------
------------------------------------------------------------
------------------------------------------------------------
------------------------------------------------------------
------------------------------------------------------------
------------------------------MEYP--------------------------
------------------------------------------------------------
------------------------------------------------------------
------------------------------------------------------------
------------------------------------------------------------
------------------------------------------------------------
------------------------------------------------------------
-------------------------------W--------------LQSQ----------
------------------------------------------------------------
------------------------------------------------------------
------VHS---------------------------------------------------
------------------------------------------------------------
------------------------------------------------------------
------------------------------------------------------------
------------------------------------------------------------
------------------------------------------------------------
------------------------------------------------------------
------------------------------------------------------------
------------------------------------------------------------
--------------------F--------S------------------------------
------------------------------------------------------------
------------------------------------------------------------
------------------------------------------------------------
------------------------------------------------------------
------------------------------------------------------------
------------------------------------------------------------
------------------------------------------------------------
---------------------------PT-------------------------------
-----------------------------LH-----------------------F-----
-----------------------P------------------------------------
------------------------------------------------------------
-----------------------------------------------------------S
F--------------------------LHPLDD---------------------------
------------------------------------------------------------
------------------------------------------------------------
------------------------------------------------------------
------------------------------------------------------------
------------------------------------------------------------
------------------------------------------------------------
------------------------------------------------------------
------------------------------------------------------------
------------------------------------------------------------
------------------------------------------------------------
------------------------------------------------------------
------------------------------------------------------------
------------------------------------------------------------
------------------------------------------------------------
------------------------------------------------------------
------------------------------------------------------------
------------------------------------------------------------
------------------------------------------------------------
------------------------------------------------------------
------------------------------------------------------------
------------------------------------------------------------
----------SKSHNI--------------------------------------------
------------------------------------NLHHMSL-----------------
-------------------------------SHS-NN-TNSNNNN-YQE-----------
------------------------------------------------------------
------------------------------------------------------------
-----------------------------ED------------------------R----
--------GA---------------VVL-E------------------------------
-----K-------K-----LN----------H-----------------NAS--------
-------E-----------------R----------------------------------
DRRRK-------------------------------------------------LNA---
-------------------L--------------YSSLRAL-LP-L-S------------
----------------------D-Q-----------------------------------
------------------------------KRKL--------------------------
--------------SIPMTVAR--------VVKYIPEQ---K-------QE------L--
-Q----------------------------------------------------------
-----------------------RLSR-----------------------R-----K---
-E-------------ELL------------K--------R---------ISR--------
------------------------------------------------------------
------------------------------------------------------------
------------------------------------------------------------
------------------------------------------------------------
------------------------KTHQE--QLRNKA-----------------------
----------------------------M-------------------------------
MDSIDS------SS-----------SQRIAAN------------------W--LTDTE--
-----------------------------------------IAVQ---------------
-----------------IAT----------SKWT--------------------------
------------------------------------S-----------------------
------------------------------------------------------------
-------------------------------------------------VSDMLL-----
------------------RL-E----------E--------NG-L-------N-------
----------VI------------------------------------------------
------------------------------------------------------------
------------------------------------------------------------
------------------------------------------------------------
------------------------------------------------------------
--SVS-------------------------------------------------------
--------SSVSSTA---------------------------------------------
R-IF-YTLHL-----------------------Q--------------------------
------------------------------------------------------------
------------------------------------------------------------
------------------------------------------------------------
--------------MRGDCKVR--------------------------------------
------------------------------------------------------------
------------------------------------------------------------
----------------------LEE--------LINGM----------------------
------------------------------------------------------------
-----------------------------------------------------------L
L-----------------------------------------------------------
---------GLRQS----------------------------------------------
------------------------------------------------------------
------------------------------------------------------------
------------------------------------------------------------
------------------------------------------------------------
------------------------------------------------------------
------------------------------------------------------------
------------------------------------------------------------
------------------------------------------------------------
------------------------------------------------------------
------------------------------------------------------------
------------------------------------------------------------
------------------------------------------------------------
------------------------------------------------------------
------------------------------------------------------------
------------------------------------------------------------
------------------------------------------------------------
------------------------------------------------------------
------------------------------------------------------------
------------------------------------------------------------
------------------------------------------------------------
------------------------------------------------------------
------------------------------------------------------------
------------------------------------------------------------
----
>OsbHLH056
------------------------------------------------------------
------------------------------------------------------------
------------------------------------------------------------
------------------------------------------------------------
------------------------------------------------------------
------------------------------------------------------------
------------------------------------------------------------
------------------------------------------------------------
------------------------------MEQ---------------------------
------------------------------------------------------------
------------------------------------------------------------
-------------L----------------------------------------------
------------------------------------------------------------
------------------------------------------------------------
------------------------------------------------------------
------------------------------------------------------------
------------------------------------------------------------
------------------------------------------------------------
------------------------------------------------------------
------------------------------------------------------------
------------------------------------------------------------
------------------------------------------------------------
------------------------------------------------------------
------------------------------------------------------------
------------------------------------------------------------
------------------------------------------------------------
------------------------------------------------------------
--------------------FVDD------------------------------------
------------------------------------------------------------
------------------------------------------------------------
------------------------------------------------------------
------------------------------------------------------------
------------------------------------------------------------
------------------------------------------------------------
------------------------------------------------------------
---------------------------PAFASS---------------------------
------------------------------------------------------------
------------------------------------------------------------
------------------------------------------------------------
------------------------------------------------------------
---------------------------MSSLEA---------------------------
------------------------------------------------------------
------------------------------------------------------------
------------------------------------------------------------
------------------------------------------------------------
------------------------------------------------------------
------------------------------------------------------------
------------------------------------------------------------
------------------------------------------------------------
------------------------------------------------------------
------------------------------------------------------------
------------------------------------------------------------
------------------------------------------------------------
------------------------------------------------------------
------------------------------------------------------------
------------------------------------------------------------
-----------------------------DI-----------------------------
------------------------------------------------------------
------------------------------------------------------------
------------------------------------------------------------
---------------F--------------------------------------------
------------------------------------------------------------
----------SGAGQL--------------------------------------------
---------------PSSPWLD------L-------DLDDDVQ--------------DL-
-------------------------------SMA-PT-TANAVSS-GYG-----------
------------------------------------------------------------
---------------------------------------------------------S--
-----------------------------GG------------------------S----
--------GS-------------------H------------------------------
-----R-------K-----LS----------H-----------------NAY--------
-------E-----------------R----------------------------------
DRRKQ-------------------------------------------------LNE---
-------------------L--------------YSSLRAL-LP-D-ADHT---------
----------------------K-K-----------------------------------
------------------------------LSIP--------------------------
-----------------TTVSR--------VLKYIPEL---Q-------KQ------V--
-E----------------------------------------------------------
-----------------------NLER-----------------------K-----K---
-K-------------ELT------------T--------T---------STT--------
------------------------------------------------------------
-----------------N------------------------------------------
------------------------------------------------------------
------CKPGVL------------------------------------------------
------------------------------------------------------------
----------------------------------GSQLM---------------------
----SE------GM-----------APIVSAT--------------------CINDME--
-----------------------------------------IMVQVS-------------
-----------------LLSN--------VAGS---------------------------
--------------------------------VLP-------------------------
------------------------------------------------------------
-------------------------------------------------LSKCI------
----------------K-VL-E----------N--------EG-L-------H-------
----------FI------------------------------------------------
------------------------------------------------------------
------------------------------------------------------------
------------------------------------------------------------
------------------------------------------------------------
--SSS------------------------------------T------------------
--------SSGFG-N---------------------------------------------
R-TF-YSIHL-----------------------Q--------------------------
------------------------------------------------------------
------------------------------------------------------------
------------------------------------------------------------
--------------RSEGTIN---------------------------------------
------------------------------------------------------------
------------------------------------------------------------
-----------------------EE--------C--------------------------
------------------------------------------------------------
P---------------------------------------AFCE----------------
------------------------------------------------------------
---------RLEKV--------------------------------------VRNKAK--
------------------------------------------------------------
------------------------------------------------------------
------------------------------------------------------------
------------------------------------------------------------
------------------------------------------------------------
------------------------------------------------------------
------------------------------------------------------------
------------------------------------------------------------
------------------------------------------------------------
------------------------------------------------------------
------------------------------------------------------------
----------------------------------------------------------L-
------------------------------------------------------------
------------------------------------------------------------
------------------------------------------------------------
------------------------------------------------------------
------------------------------------------------------------
------------------------------------------------------------
------------------------------------------------------------
------------------------------------------------------------
------------------------------------------------------------
------------------------------------------------------------
------------------------------------------------------------
----
>AtbHLH134
------------------------------------------------------------
------------------------------------------------------------
------------------------------------------------------------
------------------------------------------------------------
------------------------------------------------------------
------------------------------------------------------------
------------------------------------------------------------
------------------------------------------------------------
------------------------------------------------------------
------------------------------------------------------------
------------------------------------------------------------
------------------------------------------------------------
------------------------------------------------------------
------------------------------------------------------------
------------------------------------------------------------
------------------------------------------------------------
------------------------------------------------------------
------------------------------------------------------------
------------------------------------------------------------
------------------------------------------------------------
------------------------------------------------------------
------------------------------------------------------------
------------------------------------------------------------
------------------------------------------------------------
------------------------------------------------------------
------------------------------------------------------------
------------------------------------------------------------
------------------------------------------------------------
------------------------------------------------------------
------------------------------------------------------------
------------------------------------------------------------
------------------------------------------------------------
------------------------------------------------------------
------------------------------------------------------------
------------------------------------------------------------
------------------------------------------------------------
------------------------------------------------------------
------------------------------------------------------------
------------------------------------------------------------
------------------------------------------------------------
------------------------------------------------------------
------------------------------------------------------------
------------------------------------------------------------
------------------------------------------------------------
------------------------------------------------------------
------------------------------------------------------------
------------------------------------------------------------
------------------------------------------------------------
------------------------------------------------------------
------------------------------------------------------------
------------------------------------------------------------
------------------------------------------------------------
------------------------------------------------------------
------------------------------------------------------------
------------------------------------------------------------
------------------------------------------------------------
------------------------------------------------------------
------------------------------------------------------------
------------------------------------------------------------
------------------------------------------------------------
------------------------------------------------------------
------------------------------------------------------------
------------------------------------------------------------
------------------------------------------------------------
------------------------------------------------------------
------------------------------------------------------------
--------------------------------------------M------------S--
-----------------------------SS------------------------R----
------------------------------------------------------------
-----R-------S-----RQ----------A-----------------SSS--------
-------S-----------------R----------------------------------
ISDDQ-------------------------------------------------ITD---
-------------------L--------------ISKLRQS-IP-E-IRQN---------
-------------------RRSN-T-----------------------------------
------------------------------VSAS--------------------------
-----------------KVLQE--------TCNYIRNL---N-------KE------A--
-D----------------------------------------------------------
-----------------------DLSD-----------------------R-----L---
-T-------------QLL------------E--------S---------IDP--------
------------------------------------------------------------
---------NS-----------PQ-AAV--------------------------------
------------------------------------------------------------
------------------------------------------------------------
------------------------------------------------------------
------------------------------------------------------------
------------------------------------------------------------
------------------------------------------------------------
------------------------------------------------------------
------------------------------------------------------------
------------------------------------------------------------
-------------------------------------------------IRSLI------
----------------N-G-----------------------------------------
------------------------------------------------------------
------------------------------------------------------------
------------------------------------------------------------
------------------------------------------------------------
------------------------------------------------------------
------------------------------------------------------------
------------------------------------------------------------
------------------------------------------------------------
------------------------------------------------------------
------------------------------------------------------------
------------------------------------------------------------
------------------------------------------------------------
------------------------------------------------------------
------------------------------------------------------------
------------------------------------------------------------
------------------------------------------------------------
------------------------------------------------------------
------------------------------------------------------------
------------------------------------------------------------
------------------------------------------------------------
------------------------------------------------------------
------------------------------------------------------------
------------------------------------------------------------
------------------------------------------------------------
------------------------------------------------------------
------------------------------------------------------------
------------------------------------------------------------
------------------------------------------------------------
------------------------------------------------------------
------------------------------------------------------------
------------------------------------------------------------
------------------------------------------------------------
------------------------------------------------------------
------------------------------------------------------------
------------------------------------------------------------
------------------------------------------------------------
------------------------------------------------------------
------------------------------------------------------------
------------------------------------------------------------
------------------------------------------------------------
------------------------------------------------------------
------------------------------------------------------------
----
>AtbHLH136
------------------------------------------------------------
------------------------------------------------------------
------------------------------------------------------------
------------------------------------------------------------
------------------------------------------------------------
------------------------------------------------------------
------------------------------------------------------------
------------------------------------------------------------
------------------------------------------------------------
------------------------------------------------------------
------------------------------------------------------------
------------------------------------------------------------
------------------------------------------------------------
------------------------------------------------------------
------------------------------------------------------------
------------------------------------------------------------
------------------------------------------------------------
------------------------------------------------------------
------------------------------------------------------------
------------------------------------------------------------
------------------------------------------------------------
------------------------------------------------------------
------------------------------------------------------------
------------------------------------------------------------
------------------------------------------------------------
------------------------------------------------------------
------------------------------------------------------------
------------------------------------------------------------
------------------------------------------------------------
------------------------------------------------------------
------------------------------------------------------------
------------------------------------------------------------
------------------------------------------------------------
------------------------------------------------------------
------------------------------------------------------------
------------------------------------------------------------
------------------------------------------------------------
------------------------------------------------------------
------------------------------------------------------------
------------------------------------------------------------
------------------------------------------------------------
------------------------------------------------------------
------------------------------------------------------------
------------------------------------------------------------
------------------------------------------------------------
------------------------------------------------------------
------------------------------------------------------------
------------------------------------------------------------
------------------------------------------------------------
------------------------------------------------------------
------------------------------------------------------------
------------------------------------------------------------
------------------------------------------------------------
------------------------------------------------------------
------------------------------------------------------------
------------------------------------------------------------
------------------------------------------------------------
------------------------------------------------------------
------------------------------------------------------------
------------------------------------------------------------
------------------------------------------------------------
------------------------------------------------------------
------------------------------------------------------------
------------------------------------------------------------
------------------------------------------------------------
------------------------------------------------------------
---------------------------------------------------------M--
-----------------------------SN------------------------R----
------------------------------------------------------------
-----R-------S-----RQ----------S-----------------SSA--------
-------P-----------------R----------------------------------
ISDNQ-------------------------------------------------MID---
-------------------L--------------VSKLRQI-LP-E-IGQR---------
-------------------RRSD-K-----------------------------------
------------------------------ASAS--------------------------
-----------------KVLQE--------TCNYIRNL---N-------RE------V--
-D----------------------------------------------------------
-----------------------NLSE-----------------------R-----L---
-S-------------QLL------------E--------S---------VDE--------
------------------------------------------------------------
---------DS-----------PE-AAV--------------------------------
------------------------------------------------------------
------------------------------------------------------------
------------------------------------------------------------
------------------------------------------------------------
------------------------------------------------------------
------------------------------------------------------------
------------------------------------------------------------
------------------------------------------------------------
------------------------------------------------------------
-------------------------------------------------IRSLL------
----------------M-------------------------------------------
------------------------------------------------------------
------------------------------------------------------------
------------------------------------------------------------
------------------------------------------------------------
------------------------------------------------------------
------------------------------------------------------------
------------------------------------------------------------
------------------------------------------------------------
------------------------------------------------------------
------------------------------------------------------------
------------------------------------------------------------
------------------------------------------------------------
------------------------------------------------------------
------------------------------------------------------------
------------------------------------------------------------
------------------------------------------------------------
------------------------------------------------------------
------------------------------------------------------------
------------------------------------------------------------
------------------------------------------------------------
------------------------------------------------------------
------------------------------------------------------------
------------------------------------------------------------
------------------------------------------------------------
------------------------------------------------------------
------------------------------------------------------------
------------------------------------------------------------
------------------------------------------------------------
------------------------------------------------------------
------------------------------------------------------------
------------------------------------------------------------
------------------------------------------------------------
------------------------------------------------------------
------------------------------------------------------------
------------------------------------------------------------
------------------------------------------------------------
------------------------------------------------------------
------------------------------------------------------------
------------------------------------------------------------
------------------------------------------------------------
------------------------------------------------------------
------------------------------------------------------------
----
>AtbHLH135
------------------------------------------------------------
------------------------------------------------------------
------------------------------------------------------------
------------------------------------------------------------
------------------------------------------------------------
------------------------------------------------------------
------------------------------------------------------------
------------------------------------------------------------
------------------------------MS----------------------------
------------------------------------------------------------
------------------------------------------------------------
------------------------------------------------------------
------------------------------------------------------------
------------------------------------------------------------
------------------------------------------------------------
------------------------------------------------------------
------------------------------------------------------------
------------------------------------------------------------
------------------------------------------------------------
------------------------------------------------------------
------------------------------------------------------------
------------------------------------------------------------
------------------------------------------------------------
------------------------------------------------------------
------------------------------------------------------------
------------------------------------------------------------
------------------------------------------------------------
------------------------------------------------------------
------------------------------------------------------------
------------------------------------------------------------
------------------------------------------------------------
------------------------------------------------------------
------------------------------------------------------------
------------------------------------------------------------
------------------------------------------------------------
------------------------------------------------------------
------------------------------------------------------------
------------------------------------------------------------
------------------------------------------------------------
------------------------------------------------------------
------------------------------------------------------------
------------------------------------------------------------
------------------------------------------------------------
------------------------------------------------------------
------------------------------------------------------------
------------------------------------------------------------
------------------------------------------------------------
------------------------------------------------------------
------------------------------------------------------------
------------------------------------------------------------
------------------------------------------------------------
------------------------------------------------------------
------------------------------------------------------------
------------------------------------------------------------
------------------------------------------------------------
------------------------------------------------------------
------------------------------------------------------------
------------------------------------------------------------
------------------------------------------------------------
------------------------------------------------------------
------------------------------------------------------------
------------------------------------------------------------
------------------------------------------------------------
------------------------------------------------------------
------------------------------------------------------------
------------------------------------------------------------
------------------------------------------------------------
-----------------------------GR------------------------R----
-----------------------------S------------------------------
-----R-------S-----RQ----------S-----------------SGT--------
-------S-----------------R----------------------------------
ISEDQ-------------------------------------------------IND---
-------------------L--------------IIKLQQL-LP-E-LRDS---------
-------------------RRSD-K-----------------------------------
------------------------------VSAA--------------------------
-----------------RVLQD--------TCNYIRNL---H-------RE------V--
-D----------------------------------------------------------
-----------------------DLSE-----------------------R-----L---
-S-------------ELL------------A--------N---------SDT--------
------------------------------------------------------------
----------------------AQ-AAL--------------------------------
------------------------------------------------------------
------------------------------------------------------------
------------------------------------------------------------
------------------------------------------------------------
------------------------------------------------------------
------------------------------------------------------------
------------------------------------------------------------
------------------------------------------------------------
------------------------------------------------------------
-------------------------------------------------IRSLL------
----------------T----Q--------------------------------------
------------------------------------------------------------
------------------------------------------------------------
------------------------------------------------------------
------------------------------------------------------------
------------------------------------------------------------
------------------------------------------------------------
------------------------------------------------------------
------------------------------------------------------------
------------------------------------------------------------
------------------------------------------------------------
------------------------------------------------------------
------------------------------------------------------------
------------------------------------------------------------
------------------------------------------------------------
------------------------------------------------------------
------------------------------------------------------------
------------------------------------------------------------
------------------------------------------------------------
------------------------------------------------------------
------------------------------------------------------------
------------------------------------------------------------
------------------------------------------------------------
------------------------------------------------------------
------------------------------------------------------------
------------------------------------------------------------
------------------------------------------------------------
------------------------------------------------------------
------------------------------------------------------------
------------------------------------------------------------
------------------------------------------------------------
------------------------------------------------------------
------------------------------------------------------------
------------------------------------------------------------
------------------------------------------------------------
------------------------------------------------------------
------------------------------------------------------------
------------------------------------------------------------
------------------------------------------------------------
------------------------------------------------------------
------------------------------------------------------------
------------------------------------------------------------
------------------------------------------------------------
----
>AtbHLH161
------------------------------------------------------------
------------------------------------------------------------
------------------------------------------------------------
------------------------------------------------------------
------------------------------------------------------------
------------------------------------------------------------
------------------------------------------------------------
------------------------------------------------------------
------------------------------MS----------------------------
------------------------------------------------------------
------------------------------------------------------------
------------------------------------------------------------
------------------------------------------------------------
------------------------------------------------------------
------------------------------------------------------------
------------------------------------------------------------
------------------------------------------------------------
------------------------------------------------------------
------------------------------------------------------------
------------------------------------------------------------
------------------------------------------------------------
------------------------------------------------------------
------------------------------------------------------------
------------------------------------------------------------
------------------------------------------------------------
------------------------------------------------------------
------------------------------------------------------------
------------------------------------------------------------
------------------------------------------------------------
------------------------------------------------------------
------------------------------------------------------------
------------------------------------------------------------
------------------------------------------------------------
------------------------------------------------------------
------------------------------------------------------------
------------------------------------------------------------
------------------------------------------------------------
------------------------------------------------------------
------------------------------------------------------------
------------------------------------------------------------
------------------------------------------------------------
------------------------------------------------------------
------------------------------------------------------------
------------------------------------------------------------
------------------------------------------------------------
------------------------------------------------------------
------------------------------------------------------------
------------------------------------------------------------
------------------------------------------------------------
------------------------------------------------------------
------------------------------------------------------------
------------------------------------------------------------
------------------------------------------------------------
------------------------------------------------------------
------------------------------------------------------------
------------------------------------------------------------
------------------------------------------------------------
------------------------------------------------------------
------------------------------------------------------------
------------------------------------------------------------
------------------------------------------------------------
------------------------------------------------------------
------------------------------------------------------------
------------------------------------------------------------
------------------------------------------------------------
------------------------------------------------------------
------------------------------------------------------------
-----------------------------SR------------------------K----
-----------------------------S------------------------------
-----R-------S-----RQ----------------------------TGA--------
-------S-----------------M----------------------------------
ITDEQ-------------------------------------------------IND---
-------------------L--------------VLQLHRL-LP-E-LANN---------
-------------------RRSG-K-----------------------------------
------------------------------VSAS--------------------------
-----------------RVLQE--------TCSYIRNL---S-------KE------V--
-D----------------------------------------------------------
-----------------------DLSE-----------------------R-----L---
-S-------------QLL------------E--------S---------TDS--------
------------------------------------------------------------
----------------------AQ-AAL--------------------------------
------------------------------------------------------------
------------------------------------------------------------
------------------------------------------------------------
------------------------------------------------------------
------------------------------------------------------------
------------------------------------------------------------
------------------------------------------------------------
------------------------------------------------------------
------------------------------------------------------------
-------------------------------------------------IRSLL------
----------------M----Q--------------------------------------
------------------------------------------------------------
------------------------------------------------------------
------------------------------------------------------------
------------------------------------------------------------
------------------------------------------------------------
------------------------------------------------------------
------------------------------------------------------------
------------------------------------------------------------
------------------------------------------------------------
------------------------------------------------------------
------------------------------------------------------------
------------------------------------------------------------
------------------------------------------------------------
------------------------------------------------------------
------------------------------------------------------------
------------------------------------------------------------
------------------------------------------------------------
------------------------------------------------------------
------------------------------------------------------------
------------------------------------------------------------
------------------------------------------------------------
------------------------------------------------------------
------------------------------------------------------------
------------------------------------------------------------
------------------------------------------------------------
------------------------------------------------------------
------------------------------------------------------------
------------------------------------------------------------
------------------------------------------------------------
------------------------------------------------------------
------------------------------------------------------------
------------------------------------------------------------
------------------------------------------------------------
------------------------------------------------------------
------------------------------------------------------------
------------------------------------------------------------
------------------------------------------------------------
------------------------------------------------------------
------------------------------------------------------------
------------------------------------------------------------
------------------------------------------------------------
------------------------------------------------------------
----
>OsbHLH175
------------------------------------------------------------
------------------------------------------------------------
------------------------------------------------------------
------------------------------------------------------------
------------------------------------------------------------
------------------------------------------------------------
------------------------------------------------------------
------------------------------------------------------------
------------------------------------------------------------
------------------------------------------------------------
------------------------------------------------------------
------------------------------------------------------------
------------------------------------------------------------
------------------------------------------------------------
------------------------------------------------------------
------------------------------------------------------------
------------------------------------------------------------
------------------------------------------------------------
------------------------------------------------------------
------------------------------------------------------------
------------------------------------------------------------
------------------------------------------------------------
------------------------------------------------------------
------------------------------------------------------------
------------------------------------------------------------
------------------------------------------------------------
------------------------------------------------------------
------------------------------------------------------------
------------------------------------------------------------
------------------------------------------------------------
------------------------------------------------------------
------------------------------------------------------------
------------------------------------------------------------
------------------------------------------------------------
------------------------------------------------------------
------------------------------------------------------------
------------------------------------------------------------
------------------------------------------------------------
------------------------------------------------------------
------------------------------------------------------------
------------------------------------------------------------
------------------------------------------------------------
------------------------------------------------------------
------------------------------------------------------------
------------------------------------------------------------
------------------------------------------------------------
------------------------------------------------------------
------------------------------------------------------------
------------------------------------------------------------
------------------------------------------------------------
------------------------------------------------------------
------------------------------------------------------------
------------------------------------------------------------
------------------------------------------------------------
------------------------------------------------------------
------------------------------------------------------------
------------------------------------------------------------
------------------------------------------------------------
------------------------------------------------------------
------------------------------------------------------------
------------------------------------------------------------
------------------------------------------------------------
------------------------------------------------------------
------------------------------------------------------------
------------------------------------------------------------
------------------------------------------------------------
---------------------------------------------------------M--
-----------------------------SR------------------------R----
-----------------------------S------------------------------
-----R-------S-----RA----------------------------SSA--------
-------A-----------------R----------------------------------
ITDEQ-------------------------------------------------IGD---
-------------------L--------------VSKLQAL-LP-E-AR-L---------
-------------------RSND-R-----------------------------------
------------------------------VPSA--------------------------
-----------------RVLQE--------TCSYIRSL---H-------RE------V--
-D----------------------------------------------------------
-----------------------DLSE-----------------------R-----L---
-A-------------ELL------------A--------A---------ADV--------
------------------------------------------------------------
---------ST-----------AQ-AAV--------------------------------
------------------------------------------------------------
------------------------------------------------------------
------------------------------------------------------------
------------------------------------------------------------
------------------------------------------------------------
------------------------------------------------------------
------------------------------------------------------------
------------------------------------------------------------
------------------------------------------------------------
-------------------------------------------------IRGLL------
----------------M-------------------------------------------
------------------------------------------------------------
------------------------------------------------------------
------------------------------------------------------------
------------------------------------------------------------
------------------------------------------------------------
------------------------------------------------------------
------------------------------------------------------------
------------------------------------------------------------
------------------------------------------------------------
------------------------------------------------------------
------------------------------------------------------------
------------------------------------------------------------
------------------------------------------------------------
------------------------------------------------------------
------------------------------------------------------------
------------------------------------------------------------
------------------------------------------------------------
------------------------------------------------------------
------------------------------------------------------------
------------------------------------------------------------
------------------------------------------------------------
------------------------------------------------------------
------------------------------------------------------------
------------------------------------------------------------
------------------------------------------------------------
------------------------------------------------------------
------------------------------------------------------------
------------------------------------------------------------
------------------------------------------------------------
------------------------------------------------------------
------------------------------------------------------------
------------------------------------------------------------
------------------------------------------------------------
------------------------------------------------------------
------------------------------------------------------------
------------------------------------------------------------
------------------------------------------------------------
------------------------------------------------------------
------------------------------------------------------------
------------------------------------------------------------
------------------------------------------------------------
------------------------------------------------------------
----
>OsbHLH154
------------------------------------------------------------
------------------------------------------------------------
------------------------------------------------------------
------------------------------------------------------------
------------------------------------------------------------
------------------------------------------------------------
------------------------------------------------------------
------------------------------------------------------------
------------------------------MS----------------------------
------------------------------------------------------------
------------------------------------------------------------
------------------------------------------------------------
------------------------------------------------------------
------------------------------------------------------------
------------------------------------------------------------
------------------------------------------------------------
------------------------------------------------------------
------------------------------------------------------------
------------------------------------------------------------
------------------------------------------------------------
------------------------------------------------------------
------------------------------------------------------------
------------------------------------------------------------
------------------------------------------------------------
------------------------------------------------------------
------------------------------------------------------------
------------------------------------------------------------
------------------------------------------------------------
------------------------------------------------------------
------------------------------------------------------------
------------------------------------------------------------
------------------------------------------------------------
------------------------------------------------------------
------------------------------------------------------------
------------------------------------------------------------
------------------------------------------------------------
------------------------------------------------------------
------------------------------------------------------------
------------------------------------------------------------
------------------------------------------------------------
------------------------------------------------------------
------------------------------------------------------------
------------------------------------------------------------
------------------------------------------------------------
------------------------------------------------------------
------------------------------------------------------------
------------------------------------------------------------
------------------------------------------------------------
------------------------------------------------------------
------------------------------------------------------------
------------------------------------------------------------
------------------------------------------------------------
------------------------------------------------------------
------------------------------------------------------------
------------------------------------------------------------
------------------------------------------------------------
------------------------------------------------------------
------------------------------------------------------------
------------------------------------------------------------
------------------------------------------------------------
------------------------------------------------------------
------------------------------------------------------------
------------------------------------------------------------
------------------------------------------------------------
------------------------------------------------------------
------------------------------------------------------------
---------------------------------------------------------S--
-----------------------------SR------------------------R----
-----------------------------S------------------------------
-----R-------S-----RRA-GSSVPSSSS-----------------SSR--------
-------T-----------------S----------------------------------
ISEDQ-------------------------------------------------IAE---
-------------------L--------------LSKLQAL-LP-E-SQAR---------
-------------------NGAH-R-----------------------------------
------------------------------GSAA--------------------------
-----------------RVLQE--------TCSYIRSL---H-------QE------V--
-D----------------------------------------------------------
-----------------------NLSE-----------------------T-----L---
-A-------------QLL------------A--------S---------PDV--------
------------------------------------------------------------
---------TS-----------DQ-AAV--------------------------------
------------------------------------------------------------
------------------------------------------------------------
------------------------------------------------------------
------------------------------------------------------------
------------------------------------------------------------
------------------------------------------------------------
------------------------------------------------------------
------------------------------------------------------------
------------------------------------------------------------
-------------------------------------------------IRSLL------
----------------M-------------------------------------------
------------------------------------------------------------
------------------------------------------------------------
------------------------------------------------------------
------------------------------------------------------------
------------------------------------------------------------
------------------------------------------------------------
------------------------------------------------------------
------------------------------------------------------------
------------------------------------------------------------
------------------------------------------------------------
------------------------------------------------------------
------------------------------------------------------------
------------------------------------------------------------
------------------------------------------------------------
------------------------------------------------------------
------------------------------------------------------------
------------------------------------------------------------
------------------------------------------------------------
------------------------------------------------------------
------------------------------------------------------------
------------------------------------------------------------
------------------------------------------------------------
------------------------------------------------------------
------------------------------------------------------------
------------------------------------------------------------
------------------------------------------------------------
------------------------------------------------------------
------------------------------------------------------------
------------------------------------------------------------
------------------------------------------------------------
------------------------------------------------------------
------------------------------------------------------------
------------------------------------------------------------
------------------------------------------------------------
------------------------------------------------------------
------------------------------------------------------------
------------------------------------------------------------
------------------------------------------------------------
------------------------------------------------------------
------------------------------------------------------------
------------------------------------------------------------
------------------------------------------------------------
----
>OsbHLH153
------------------------------------------------------------
------------------------------------------------------------
------------------------------------------------------------
------------------------------------------------------------
------------------------------------------------------------
------------------------------------------------------------
------------------------------------------------------------
------------------------------------------------------------
------------------------------MS----------------------------
------------------------------------------------------------
------------------------------------------------------------
------------------------------------------------------------
------------------------------------------------------------
------------------------------------------------------------
------------------------------------------------------------
------------------------------------------------------------
------------------------------------------------------------
------------------------------------------------------------
------------------------------------------------------------
------------------------------------------------------------
------------------------------------------------------------
------------------------------------------------------------
------------------------------------------------------------
------------------------------------------------------------
------------------------------------------------------------
------------------------------------------------------------
------------------------------------------------------------
------------------------------------------------------------
------------------------------------------------------------
------------------------------------------------------------
------------------------------------------------------------
------------------------------------------------------------
------------------------------------------------------------
------------------------------------------------------------
------------------------------------------------------------
------------------------------------------------------------
------------------------------------------------------------
------------------------------------------------------------
------------------------------------------------------------
------------------------------------------------------------
------------------------------------------------------------
------------------------------------------------------------
------------------------------------------------------------
------------------------------------------------------------
------------------------------------------------------------
------------------------------------------------------------
------------------------------------------------------------
------------------------------------------------------------
------------------------------------------------------------
------------------------------------------------------------
------------------------------------------------------------
------------------------------------------------------------
------------------------------------------------------------
------------------------------------------------------------
------------------------------------------------------------
------------------------------------------------------------
------------------------------------------------------------
------------------------------------------------------------
------------------------------------------------------------
------------------------------------------------------------
------------------------------------------------------------
------------------------------------------------------------
------------------------------------------------------------
------------------------------------------------------------
------------------------------------------------------------
------------------------------------------------------------
------------------------------------------------------------
-----------------------------SR------------------------R----
--------GG--------------------------------------------------
-------------------------------G-----------------GGG--------
-------G-----------------R----------------------------------
ITDEE-------------------------------------------------INE---
-------------------L--------------ISKLQAL-LP-E-SSRS---------
-------------------RGAS-R-----------------------------------
------------------------------SSAS--------------------------
-----------------KLLKE--------TCSYIKSL---H-------RE------V--
-D----------------------------------------------------------
-----------------------DLSD-----------------------R-----L---
-S-------------ELM------------S--------T---------MDN--------
------------------------------------------------------------
---------NS-----------PQ-AEI--------------------------------
------------------------------------------------------------
------------------------------------------------------------
------------------------------------------------------------
------------------------------------------------------------
------------------------------------------------------------
------------------------------------------------------------
------------------------------------------------------------
------------------------------------------------------------
------------------------------------------------------------
-------------------------------------------------IRSLL------
---------------------R--------------------------------------
------------------------------------------------------------
------------------------------------------------------------
------------------------------------------------------------
------------------------------------------------------------
------------------------------------------------------------
------------------------------------------------------------
------------------------------------------------------------
------------------------------------------------------------
------------------------------------------------------------
------------------------------------------------------------
------------------------------------------------------------
------------------------------------------------------------
------------------------------------------------------------
------------------------------------------------------------
------------------------------------------------------------
------------------------------------------------------------
------------------------------------------------------------
------------------------------------------------------------
------------------------------------------------------------
------------------------------------------------------------
------------------------------------------------------------
------------------------------------------------------------
------------------------------------------------------------
------------------------------------------------------------
------------------------------------------------------------
------------------------------------------------------------
------------------------------------------------------------
------------------------------------------------------------
------------------------------------------------------------
------------------------------------------------------------
------------------------------------------------------------
------------------------------------------------------------
------------------------------------------------------------
------------------------------------------------------------
------------------------------------------------------------
------------------------------------------------------------
------------------------------------------------------------
------------------------------------------------------------
------------------------------------------------------------
------------------------------------------------------------
------------------------------------------------------------
------------------------------------------------------------
----
>OsbHLH173
------------------------------------------------------------
------------------------------------------------------------
------------------------------------------------------------
------------------------------------------------------------
------------------------------------------------------------
------------------------------------------------------------
------------------------------------------------------------
------------------------------------------------------------
------------------------------MS----------------------------
------------------------------------------------------------
------------------------------------------------------------
------------------------------------------------------------
------------------------------------------------------------
------------------------------------------------------------
------------------------------------------------------------
------------------------------------------------------------
------------------------------------------------------------
------------------------------------------------------------
------------------------------------------------------------
------------------------------------------------------------
------------------------------------------------------------
------------------------------------------------------------
------------------------------------------------------------
------------------------------------------------------------
------------------------------------------------------------
------------------------------------------------------------
------------------------------------------------------------
------------------------------------------------------------
------------------------------------------------------------
------------------------------------------------------------
------------------------------------------------------------
------------------------------------------------------------
------------------------------------------------------------
------------------------------------------------------------
------------------------------------------------------------
------------------------------------------------------------
------------------------------------------------------------
------------------------------------------------------------
------------------------------------------------------------
------------------------------------------------------------
------------------------------------------------------------
------------------------------------------------------------
------------------------------------------------------------
------------------------------------------------------------
------------------------------------------------------------
------------------------------------------------------------
------------------------------------------------------------
------------------------------------------------------------
------------------------------------------------------------
------------------------------------------------------------
------------------------------------------------------------
------------------------------------------------------------
------------------------------------------------------------
------------------------------------------------------------
------------------------------------------------------------
------------------------------------------------------------
------------------------------------------------------------
------------------------------------------------------------
------------------------------------------------------------
------------------------------------------------------------
------------------------------------------------------------
------------------------------------------------------------
------------------------------------------------------------
------------------------------------------------------------
------------------------------------------------------------
------------------------------------------------------------
------------------------------------------------------------
-----------------------------SR------------------------R----
------------------------------------------------------------
-------------------------------------------------SSR--------
-------G-----------------S----------------------------------
ISEEE-------------------------------------------------INE---
-------------------L--------------ISKLQSL-LP-N-S-RR---------
-------------------RGSS-Q-----------------------------------
------------------------------ASTT--------------------------
-----------------KLLKE--------TCNYIKSL---H-------RE------V--
-D----------------------------------------------------------
-----------------------DLSD-----------------------R-----L---
-S-------------DLM------------A--------T---------MDH--------
------------------------------------------------------------
---------NS-----------PG-AEI--------------------------------
------------------------------------------------------------
------------------------------------------------------------
------------------------------------------------------------
------------------------------------------------------------
------------------------------------------------------------
------------------------------------------------------------
------------------------------------------------------------
------------------------------------------------------------
------------------------------------------------------------
-------------------------------------------------IRSIL------
---------------------R----------S---------------------------
------------------------------------------------------------
------------------------------------------------------------
------------------------------------------------------------
------------------------------------------------------------
------------------------------------------------------------
------------------------------------------------------------
------------------------------------------------------------
------------------------------------------------------------
------------------------------------------------------------
------------------------------------------------------------
------------------------------------------------------------
------------------------------------------------------------
------------------------------------------------------------
------------------------------------------------------------
------------------------------------------------------------
------------------------------------------------------------
------------------------------------------------------------
------------------------------------------------------------
------------------------------------------------------------
------------------------------------------------------------
------------------------------------------------------------
------------------------------------------------------------
------------------------------------------------------------
------------------------------------------------------------
------------------------------------------------------------
------------------------------------------------------------
------------------------------------------------------------
------------------------------------------------------------
------------------------------------------------------------
------------------------------------------------------------
------------------------------------------------------------
------------------------------------------------------------
------------------------------------------------------------
------------------------------------------------------------
------------------------------------------------------------
------------------------------------------------------------
------------------------------------------------------------
------------------------------------------------------------
------------------------------------------------------------
------------------------------------------------------------
------------------------------------------------------------
------------------------------------------------------------
----
>OsbHLH174
------------------------------------------------------------
------------------------------------------------------------
------------------------------------------------------------
------------------------------------------------------------
------------------------------------------------------------
------------------------------------------------------------
------------------------------------------------------------
------------------------------------------------------------
------------------------------MS----------------------------
------------------------------------------------------------
------------------------------------------------------------
------------------------------------------------------------
------------------------------------------------------------
------------------------------------------------------------
------------------------------------------------------------
------------------------------------------------------------
------------------------------------------------------------
------------------------------------------------------------
------------------------------------------------------------
------------------------------------------------------------
------------------------------------------------------------
------------------------------------------------------------
------------------------------------------------------------
------------------------------------------------------------
------------------------------------------------------------
------------------------------------------------------------
------------------------------------------------------------
------------------------------------------------------------
------------------------------------------------------------
------------------------------------------------------------
------------------------------------------------------------
------------------------------------------------------------
------------------------------------------------------------
------------------------------------------------------------
------------------------------------------------------------
------------------------------------------------------------
------------------------------------------------------------
------------------------------------------------------------
------------------------------------------------------------
------------------------------------------------------------
------------------------------------------------------------
------------------------------------------------------------
------------------------------------------------------------
------------------------------------------------------------
------------------------------------------------------------
------------------------------------------------------------
------------------------------------------------------------
------------------------------------------------------------
------------------------------------------------------------
------------------------------------------------------------
------------------------------------------------------------
------------------------------------------------------------
------------------------------------------------------------
------------------------------------------------------------
------------------------------------------------------------
------------------------------------------------------------
------------------------------------------------------------
------------------------------------------------------------
------------------------------------------------------------
------------------------------------------------------------
------------------------------------------------------------
------------------------------------------------------------
------------------------------------------------------------
------------------------------------------------------------
------------------------------------------------------------
------------------------------------------------------------
------------------------------------------------------------
-----------------------------SR------------------------R----
------------------------------------------------------------
-------------------------------------------------SSR--------
-------S-----------------S----------------------------------
VSEEE-------------------------------------------------INE---
-------------------L--------------ISKLQSL-LP-S-S-RR---------
-------------------RGAN-Q-----------------------------------
------------------------------ASTT--------------------------
-----------------KLLKE--------TCSYIKSL---H-------RE------V--
-D----------------------------------------------------------
-----------------------DLSD-----------------------R-----L---
-S-------------DLM------------A--------G---------MDH--------
------------------------------------------------------------
---------NS-----------PG-AEI--------------------------------
------------------------------------------------------------
------------------------------------------------------------
------------------------------------------------------------
------------------------------------------------------------
------------------------------------------------------------
------------------------------------------------------------
------------------------------------------------------------
------------------------------------------------------------
------------------------------------------------------------
-------------------------------------------------IRSLL------
---------------------R--------------------------------------
------------------------------------------------------------
------------------------------------------------------------
------------------------------------------------------------
------------------------------------------------------------
------------------------------------------------------------
------------------------------------------------------------
------------------------------------------------------------
------------------------------------------------------------
------------------------------------------------------------
------------------------------------------------------------
------------------------------------------------------------
------------------------------------------------------------
------------------------------------------------------------
------------------------------------------------------------
------------------------------------------------------------
------------------------------------------------------------
------------------------------------------------------------
------------------------------------------------------------
------------------------------------------------------------
------------------------------------------------------------
------------------------------------------------------------
------------------------------------------------------------
------------------------------------------------------------
------------------------------------------------------------
------------------------------------------------------------
------------------------------------------------------------
------------------------------------------------------------
------------------------------------------------------------
------------------------------------------------------------
------------------------------------------------------------
------------------------------------------------------------
------------------------------------------------------------
------------------------------------------------------------
------------------------------------------------------------
------------------------------------------------------------
------------------------------------------------------------
------------------------------------------------------------
------------------------------------------------------------
------------------------------------------------------------
------------------------------------------------------------
------------------------------------------------------------
------------------------------------------------------------
----
>OsbHLH177
------------------------------------------------------------
------------------------------------------------------------
------------------------------------------------------------
------------------------------------------------------------
------------------------------------------------------------
------------------------------------------------------------
------------------------------------------------------------
------------------------------------------------------------
------------------------------MS----------------------------
------------------------------------------------------------
------------------------------------------------------------
------------------------------------------------------------
------------------------------------------------------------
------------------------------------------------------------
------------------------------------------------------------
------------------------------------------------------------
------------------------------------------------------------
------------------------------------------------------------
------------------------------------------------------------
------------------------------------------------------------
------------------------------------------------------------
------------------------------------------------------------
------------------------------------------------------------
------------------------------------------------------------
------------------------------------------------------------
------------------------------------------------------------
------------------------------------------------------------
------------------------------------------------------------
------------------------------------------------------------
------------------------------------------------------------
------------------------------------------------------------
------------------------------------------------------------
------------------------------------------------------------
------------------------------------------------------------
------------------------------------------------------------
------------------------------------------------------------
------------------------------------------------------------
------------------------------------------------------------
------------------------------------------------------------
------------------------------------------------------------
------------------------------------------------------------
------------------------------------------------------------
------------------------------------------------------------
------------------------------------------------------------
------------------------------------------------------------
------------------------------------------------------------
------------------------------------------------------------
------------------------------------------------------------
------------------------------------------------------------
------------------------------------------------------------
------------------------------------------------------------
------------------------------------------------------------
------------------------------------------------------------
------------------------------------------------------------
------------------------------------------------------------
------------------------------------------------------------
------------------------------------------------------------
------------------------------------------------------------
------------------------------------------------------------
------------------------------------------------------------
------------------------------------------------------------
------------------------------------------------------------
------------------------------------------------------------
------------------------------------------------------------
------------------------------------------------------------
------------------------------------------------------------
------------------------------------------------------------
-----------------------------SS------------------------R----
--------RS--------------------------------------------------
-----R-------T-----SS----------R--------L--------AAA--------
-------P-----------------P----------------------------------
PTDEQ-------------------------------------------------MAE---
-------------------L--------------ISKLQAV-LP-T-RGGE---------
-------------------ANAK-Q-----------------------------------
------------------------------ASSA--------------------------
-----------------EVLQE--------ACRYIRRL---H-------RE------A--
-D----------------------------------------------------------
-----------------------ALSE-----------------------R-----L---
-A-------------ELL----------LLQ-----------------------------
------------------------------------------------------------
------------------------------------------------------------
------------------------------------------------------------
------------------------------------------------------------
------------------------------------------------------------
------------------------------------------------------------
-------------------------PSDLAINGAD-------------------------
------------------------------------------------------------
------------------------------------------------------------
---------------------------------VP-D-----------------------
---------------------------L--------------------------------
-------------------------------------------------IRSLL------
--------------------------------------------M---------------
------------------------------------------------------------
------------------------------------------------------------
------------------------------------------------------------
------------------------------------------------------------
------------------------------------------------------------
------------------------------------------------------------
------------------------------------------------------------
------------------------------------------------------------
------------------------------------------------------------
------------------------------------------------------------
------------------------------------------------------------
------------------------------------------------------------
------------------------------------------------------------
------------------------------------------------------------
------------------------------------------------------------
------------------------------------------------------------
------------------------------------------------------------
------------------------------------------------------------
------------------------------------------------------------
------------------------------------------------------------
------------------------------------------------------------
------------------------------------------------------------
------------------------------------------------------------
------------------------------------------------------------
------------------------------------------------------------
------------------------------------------------------------
------------------------------------------------------------
------------------------------------------------------------
------------------------------------------------------------
------------------------------------------------------------
------------------------------------------------------------
------------------------------------------------------------
------------------------------------------------------------
------------------------------------------------------------
------------------------------------------------------------
------------------------------------------------------------
------------------------------------------------------------
------------------------------------------------------------
------------------------------------------------------------
------------------------------------------------------------
------------------------------------------------------------
------------------------------------------------------------
----
>SmbHLH019
------------------------------------------------------------
------------------------------------------------------------
------------------------------------------------------------
------------------------------------------------------------
------------------------------------------------------------
------------------------------------------------------------
------------------------------------------------------------
------------------------------------------------------------
------------------------------MP----------------------------
------------------------------------------------------------
------------------------------------------------------------
------------------------------------------------------------
------------------------------------------------------------
------------------------------------------------------------
------------------------------------------------------------
------------------------------------------------------------
------------------------------------------------------------
------------------------------------------------------------
------------------------------------------------------------
------------------------------------------------------------
------------------------------------------------------------
------------------------------------------------------------
------------------------------------------------------------
------------------------------------------------------------
------------------------------------------------------------
------------------------------------------------------------
------------------------------------------------------------
------------------------------------------------------------
--------------------P---------------------------------------
------------------------------------------------------------
------------------------------------------------------------
------------------------------------------------------------
------------------------------------------------------------
---RRRRSKSCSTATATATAAA--------------------------------------
------------------------------------------------------------
---------------------------PLPDGSIEQ------------------------
------------------------------------------------------------
------------------------------------------------------------
------------------------------------------------------------
-----------------------------------------------------------S
I--------------------------HQMLKSPLLEETRLPSFEL--------------
------------------------------------------------------------
------------------------------------------------------------
------------------------------------------------------------
---------------EDFPEWWPAAATSSDQGASPMATFESM------------------
------------------------------------------------------------
--------------------------------------------------------D---
------------------------------------------------------------
------------------------------------------------------------
------------------------------------------------------------
------------------------------------------------------------
------------------------------------------------------------
------------------------------------------------------------
------------------------------------------------------------
----------------------------DPLLH---------------------------
------------------------------------------------------------
------------------------------------------------------------
------------------------------------------------------------
------------------------------------------------------------
------------------------------------------------------------
---------------F--------------------------------------------
----------------------------------------------PQELPETHSTLQGI
C---------SPASSV--------------------------------------LPCLTS
---------PSPTQFVAPPALP--------------PVGKAAG-----------------
-------------------------------AGS-KR-SSRRTLA-ATHDLGVD------
------------------------------------------------------------
---------------------------------------------------------T--
-----------------------------KS------------------------K----
--------SI-------------------S------------------------------
-----P-------R-----ES----------H-----------------ILS--------
-------E-----------------R----------------------------------
QRRKG-------------------------------------------------MNH---
-------------------L--------------FSTLASL-LP-E-T---------C--
----------------------S-K-----------------------------------
------------------------------SDKS--------------------------
-----------------TIVSE--------IISYIHLL---R-------KD------L--
-E----------------------------------------------------------
-----------------------DLDK-----------------------K-----R---
-S-------------DVL------------R--------S---------ASP------RA
AMAI--------------------------------------------------------
------------------------------------------------------------
------------------------------------------------------------
---KDSGSPSPS----------------I-------------------------------
-----------------------CTTTND--RGSKNA-----------------------
-------------------------------GGGDDHPGM--------------------
-IQQQS------QQ-----------ASNVILS---------------------VCGSD--
-----------------------------------------AFIT---------------
-----------------MICA---------SKNR--------------------------
------------------------------------S-----------------------
---------------------------V--------------------------------
-------------------------------------------------FSKVLL-----
------------------LL-D----------H--------HK-F-------R-------
----------VL------------------------------------------------
------------------------------------------------------------
------------------------------------------------------------
------------------------------------------------------------
------------------------------------------------------------
--DAN------------------------------------I------------------
--------STNAS-----------------------------------------------
T-TF-HYFHV-----------------------K--------------------------
------------------------------------------------------------
------------------------------------------------------------
------------------------------------------------------------
------------------------------------------------------------
------------------------------------------------------------
------------------------------------------------------------
-----AL-NS---------QLPKDA--------L--------------------------
------------------------------------------------------------
------------------------------------------QR----------------
------------------------------------------------------------
---------DLQSLTASE----------------------------------TKNETSSS
------------------------------------------------------------
------------------------------------------------------------
------------------------------------------------------------
------------------------------------------------------------
------------------------------------------------------------
------------------------------------------------------------
------------------------------------------------------------
------------------------------------------------------------
------------------------------------------------------------
------------------------------------------------------------
------------------------------------------------------------
------------------------------------------------------------
------------------------------------------------------------
------------------------------------------------------------
------------------------------------------------------------
------------------------------------------------------------
------------------------------------------------------------
------------------------------------------------------------
------------------------------------------------------------
------------------------------------------------------------
------------------------------------------------------------
------------------------------------------------------------
------------------------------------------------------------
----
>SmbHLH032
------------------------------------------------------------
------------------------------------------------------------
------------------------------------------------------------
------------------------------------------------------------
------------------------------------------------------------
------------------------------------------------------------
------------------------------------------------------------
------------------------------------------------------------
------------------------------MP----------------------------
------------------------------------------------------------
------------------------------------------------------------
------------------------------------------------------------
------------------------------------------------------------
------------------------------------------------------------
------------------------------------------------------------
------------------------------------------------------------
------------------------------------------------------------
------------------------------------------------------------
------------------------------------------------------------
------------------------------------------------------------
------------------------------------------------------------
------------------------------------------------------------
------------------------------------------------------------
------------------------------------------------------------
------------------------------------------------------------
------------------------------------------------------------
------------------------------------------------------------
------------------------------------------------------------
--------------------P---------------------------------------
------------------------------------------------------------
------------------------------------------------------------
------------------------------------------------------------
------------------------------------------------------------
---RRRRSKSCS--TATAAAAA--------------------------------------
------------------------------------------------------------
---------------------------PLPDGSIEQ------------------------
------------------------------------------------------------
------------------------------------------------------------
------------------------------------------------------------
-----------------------------------------------------------S
I--------------------------HQMLKSPLLEETRLPSFEL--------------
------------------------------------------------------------
------------------------------------------------------------
------------------------------------------------------------
---------------EDFPEWWPAAATSSDQGASPMATFESM------------------
------------------------------------------------------------
--------------------------------------------------------D---
------------------------------------------------------------
------------------------------------------------------------
------------------------------------------------------------
------------------------------------------------------------
------------------------------------------------------------
------------------------------------------------------------
------------------------------------------------------------
----------------------------DPLLH---------------------------
------------------------------------------------------------
------------------------------------------------------------
------------------------------------------------------------
------------------------------------------------------------
------------------------------------------------------------
---------------F--------------------------------------------
----------------------------------------------PQELPETHSTLQGI
C---------SPASSV--------------------------------------LPCLTS
---------PSPTQFVAPPALP--------------PMAKAAG-----------------
-------------------------------AGS-KR-SSRRTLA-ATHDLGVD------
------------------------------------------------------------
---------------------------------------------------------S--
-----------------------------KS------------------------K----
--------SI-------------------S------------------------------
-----P-------R-----ES----------H-----------------ILS--------
-------E-----------------R----------------------------------
QRRKG-------------------------------------------------MNH---
-------------------L--------------FSTLASL-LP-E-T---------C--
----------------------S-K-----------------------------------
------------------------------SDKS--------------------------
-----------------TIVSE--------IISYIHLL---R-------KD------L--
-E----------------------------------------------------------
-----------------------DLDK-----------------------K-----R---
-S-------------DVL------------R--------S---------ASP------RA
AMAI--------------------------------------------------------
------------------------------------------------------------
------------------------------------------------------------
---KDSGSPSPS----------------I-------------------------------
-----------------------CTTTND--RGSKNA-----------------------
-------------------------------GGGDDHPGM--------------------
-IQQQS------QQ-----------ASNVILS---------------------VCGSD--
-----------------------------------------AFIT---------------
-----------------MICA---------SKNR--------------------------
------------------------------------S-----------------------
---------------------------V--------------------------------
-------------------------------------------------FSKVLL-----
------------------LL-E----------H--------HK-F-------R-------
----------VL------------------------------------------------
------------------------------------------------------------
------------------------------------------------------------
------------------------------------------------------------
------------------------------------------------------------
--DAN------------------------------------I------------------
--------STNAS-----------------------------------------------
T-TF-HYFHV-----------------------K--------------------------
------------------------------------------------------------
------------------------------------------------------------
------------------------------------------------------------
------------------------------------------------------------
------------------------------------------------------------
------------------------------------------------------------
-----AL-NS---------QLPKDA--------L--------------------------
------------------------------------------------------------
------------------------------------------QR----------------
------------------------------------------------------------
---------DLQSLTASE----------------------------------TKNETSSS
------------------------------------------------------------
------------------------------------------------------------
------------------------------------------------------------
------------------------------------------------------------
------------------------------------------------------------
------------------------------------------------------------
------------------------------------------------------------
------------------------------------------------------------
------------------------------------------------------------
------------------------------------------------------------
------------------------------------------------------------
------------------------------------------------------------
------------------------------------------------------------
------------------------------------------------------------
------------------------------------------------------------
------------------------------------------------------------
------------------------------------------------------------
------------------------------------------------------------
------------------------------------------------------------
------------------------------------------------------------
------------------------------------------------------------
------------------------------------------------------------
------------------------------------------------------------
----
>MpbHLH024
------------------------------------------------------------
------------------------------------------------------------
------------------------------------------------------------
------------------------------------------------------------
------------------------------------------------------------
------------------------------------------------------------
------------------------------------------------------------
------------------------------------------------------------
------------------------------MIH---------------------------
------------------------------------------------------------
------------------------------------------------------------
------------------------------------------------------------
------------------------------------------------------------
------------------------------------------------------------
------------------------------------------------------------
------------------------------------------------------------
------------------------------------------------------------
------------------------------------------------------------
-------HN---------------------------------------------------
------------------------------------------------------------
------------------------------------------------------------
------------------------------------------------------------
------------------------------------------------------------
------------------------------------------------------------
------------------------------------------------------------
------------------------------------------------------------
-------------------N----------------------------------------
--------------------F---------------------------------------
------------------------------------------------------------
-----------------------------------D------------------------
----------------------------------I-------------------------
------------------------------------------------------------
------------------------------------------------------------
---HRAYQQQQQQAHAHAQQHSTSS-------------------------G-------AV
------------------------------------------------------------
-------LN------------------PANVEEVDVET----------------------
------------------------------------------------------------
------------------------------------------------------------
------------------------------ILQLGELQDWTWPGG---------------
------------------------------------------------------------
---------------------------VRSVQSPHIAIPKFLA---N-------------
------------------GG----------------------------------------
------------------------------------------------------------
------------------------------------------------------------
----------------------------FSTSAEPSPTTDTS------------------
------------------------------------------------------------
------------------------------------------------------------
------------------------------------------------------------
------------------------------------------------------------
------------------------------------------------------------
------------------------------------------------------------
------------------------------------------------------------
------------------------------------------------------------
------------------------------------------------------------
------------------------------------PL----------------------
------------------------------------------------------------
-----------------------------RL-----------------------------
------------------------------------------------------------
-D----------------------------------------------------------
------------------------------------------------------------
------------------------------------------------------------
------------------------------------------------------------
----------GRER----------------------------------------------
---------------CSPATTP---------QHPAHHQQQHQQ----------------H
-------------------------------QHQ-QH-QQQRRFA-YNSE----------
------------------------------------------------------------
----------------------------------HTEKALCVQKK--W---------Q--
-----------------------------GK------------------------R----
--------AV-------------------S------------------------------
-----Q-------R-----ES----------H-----------------IWS--------
-------E-----------------R----------------------------------
QRRKG-------------------------------------------------MNH---
-------------------L--------------FSTLRSL-LP-Q-PT-----------
----------------------S-KAASSSSSSSLAPRL---------------------
----------RTDVSSRAVRLVWRHGGCYSTDKS--------------------------
-----------------TVVSE--------IIKYIQGL---Q-------VK------L--
-D----------------------------------------------------------
-----------------------ELQK-----------------------K-----R---
-A-------------EIL------------R--------R---------KSM--------
------------------------------------------------------------
-----------------DV---TMVGGL--------------------------------
------------------------------------------------------------
------NSPTSG----------------I------------------------------A
TSVGVGVAVPLSL-------------VAA--ANNECC-----------------------
---------------------------------LQSFV----------------------
-------------------------LPNVALH---------------------ISGNN--
-----------------------------------------AFIT---------------
-----------------MSS----------PKKR--------------------------
------------------------------------G-----------------------
---------------------------L--------------------------------
-------------------------------------------------FCRIL------
----------------L-IM-Q----------S-H-------K-L-------A-------
----------VL------------------------------------------------
------------------------------------------------------------
------------------------------------------------------------
------------------------------------------------------------
------------------------------------------------------------
--NAH------------------------------------I------------------
--------STSNA-----------------------------------------------
T-VF-HCLHVMT-------------PEPGCDFPK--------------------------
------------------------------------------------------------
------------------------------------------------------------
------------------------------------------------------------
------------------------------------------------------------
------------------------------------------------------------
------------------------------------------------------------
-----------------------EA--------L--------------------------
------------------------------------------------------------
------------------------------------------QT----------------
------------------------------------------------------------
---------ALQNL---------------------T----------------LPDSA---
------------------------------------------------------------
------------------------------------------------------------
------------------------------------------------------------
------------------------------------------------------------
------------------------------------------------------------
------------------------------------------------------------
------------------------------------------------------------
------------------------------------------------------------
------------------------------------------------------------
------------------------------------------------------------
------------------------------------------------------------
----------------------------------------------------------L-
------------------------------------------------------------
------------------------------------------------------------
------------------------------------------------------------
------------------------------------------------------------
------------------------------------------------------------
------------------------------------------------------------
------------------------------------------------------------
------------------------------------------------------------
------------------------------------------------------------
------------------------------------------------------------
------------------------------------------------------------
----
>PpbHLH037
------------------------------------------------------------
------------------------------------------------------------
------------------------------------------------------------
------------------------------------------------------------
------------------------------------------------------------
------------------------------------------------------------
------------------------------------------------------------
------------------------------------------------------------
------------------------------MPSQ--------------------------
---------------SQARQ----------------------------------------
------------------------------------------------------------
------------------------------------------------------------
----------------------------------VGL-----------------------
------------------------------------------------------------
------------------------------------------------------------
------------------------------------------------------------
------------------------------------------------------------
------------------------------------------------------------
------------------------------------------------------------
------------------------------------------------------------
------------------------------------------------------------
----------------------------------------------------QSTYPT--
------------------------------------------------------------
-----------------------------------------------------------Q
LNF-----------------------------------------NALPPS----------
----TARAHCRSNA----------------------------------------------
--------------------------P---------------------------------
--------PSATVVDMESW-F---------------------------------------
-----------------------------------------------------------P
ASTGAS-----------------------------E------------------------
------------------------------------------------------------
------------------------------------------------------------
------------------------------------------------------------
---FVTRNCGLNSCQQRTEM----------------------------------------
------------------------------------------------------------
---------------------------PVGAVSDST------------------------
------------------------------------------------------------
-----------------------------GISTGCVF-----------------------
SQLV---D---------------------F--QSDTWWPPITVQA---------------
----------ALPTDILTQR---------------------------------------S
M-----------------------------------------------------------
------------------------------------------------------------
------------------------------------------------------------
------------------------------------------------------------
--------------------------------ATPLSTNCLFDRYLVAAK----LYAYEG
Q-------------------------------------------------IGCDTKTG-A
LNNSAS------------------------------------------------------
------------------------------------------------------------
------------------------------------------------------------
------------------------------------------------------------
---------------------------------FSTGNEMESWRRE--------------
------------------------------------------------------------
------------------------------------------------------------
------------------------------------------------------------
-------------------------------------------------TVN--------
-----------------VDVSDL-----------------------------------G-
---------LVSEHPEPAMAVV-------SV-----------------------------
------------------------------------------------------------
------------------------------------------------------------
------------------------------------------------------------
------------------------------------------------------------
--------------------------API---------------LVSLSCTKSAGR----
----------KESQRL--------------------------------------------
------------------------------------------------------------
-----------------------EKGESVS-APT-SP-SELRLVK-EKT-----------
------------------------------------------------------------
------------------------------------NQLGVKKSK--G---------S--
-----------------------------GK------------------------R----
--------PV-------------------S------------------------------
-----Q-------R-----EN----------H-----------------IWS--------
-------E-----------------R----------------------------------
ERRKG-------------------------------------------------MNC---
-------------------L--------------FTRLRNL-LP-HPT------------
----------------------S-K-----------------------------------
------------------------------TDKS--------------------------
-----------------TVIGE--------IIKYIQSL---Q-------VK------L--
-E----------------------------------------------------------
-----------------------MLTK-----------------------K-----R---
-Q-------------QVM------------A--------A--------------------
------------------------------------------------------------
----VLARPGMFVSN--N----SGLTLVD-------------------------------
------------------------------------------------------------
---HSNFDPSSM------------------------------------------------
---TAITALP------------------P--PGKESC-----------------------
------------------------------------------------------------
---LQS------YL-----------GTNVGLH---------------------VCGLN--
-----------------------------------------VFIT---------------
-----------------TSS----------PRG---------------------------
---------------------------------RQ-G-----------------------
---------------------------L--------------------------------
-------------------------------------------------LQQLL------
----------------V-TI-H----------K--------HQ-L-------D-------
----------VI------------------------------------------------
------------------------------------------------------------
------------------------------------------------------------
------------------------------------------------------------
------------------------------------------------------------
--NAT------------------------------------I------------------
--------STSST-----------------------------------------------
S-VF-HCLHC-----------------------Q--------------------------
------------------------------------------------------------
------------------------------------------------------------
------------------------------------------------------------
--------------ASQNAEVL--------------N-----------------------
------------------------------------------------------------
------------------------------------------------------------
-----------------------ND--------L--------------------------
------------------------------------------------------------
------------------------------------------HS----------------
------------------------------------------------------------
---------ALQSIITNFGLP---------------Q--------CLCHKHPIKHRSTED
FEALLNKLENVHIC----------------------------------------------
----------------SA------------------------------------------
------------------------------------------------IE----------
------------------------------------------------------------
-----------------------------DGGHWR-------------------------
------------------------------------------------------------
------------------------------------------------------------
---------CK----------------------------LVQLK----------------
-----------AWNKRW-------------------------------------------
------------------------------------------------------------
------------------------------------------------------------
----------------------------------------DTDPMSRREK-------AM-
------------------------------------------------------------
------------------------------------------------------------
-------------------------H----------------------------------
------------------------------------------------------------
------------------------------------------------------------
------------------------------------------------------------
------------------------------------------------------------
------------------------------------------------------------
------------------------------------------------------------
------------------------------------------------------------
------EAHF--------------------------------------------------
----
>PpbHLH048
------------------------------------------------------------
------------------------------------------------------------
------------------------------------------------------------
------------------------------------------------------------
------------------------------------------------------------
------------------------------------------------------------
------------------------------------------------------------
------------------------------------------------------------
------------------------------MDSCG-------------------------
------------------------------------------------------------
------------------------------------------------------------
------------------------------------------------------------
----------------------------------YGG-----------------------
------------------------------------------------------------
------------------------------------------------------------
------------------------------GWVTPG----------QASSGIPEFQDVV-
-------------------------------------------------GSPCLLPDSGQ
TDAV--------------------------------------------------------
---AFCGTD---------------------------------------------------
----------------------------------------------------------GI
LLLRF--------------------------V----------------------------
--------------------------------------------------EKQKQQPRSS
SVTVT-------------------------------------------------------
------------------------------------------------------------
------------------------------------------------------------
----VEHRTMPSHRHELDAGG---------------------------------------
--------------------------P---------------------------------
-----------ALQLRAAALFPNYLLSC--------------------------------
-------------------TPQA-----------H---------------CRSDSLNSYP
LASLV-------------------------------------------------------
------------------------------------------------------------
-DMDTWLTASGLE-----------------------------------------------
------------------------------------------------------------
---TTTRNCGSPTALHNYQQQAEK------------------------------------
------------------------------------------------------------
---------------------------PMGSVDTNPGIGTGNVF----------------
---------------------------PQIGG----------------------Y-----
------------------------------------------------------------
--------------------------------QSDTWWPPINAQM---------------
----------------------------------FPR----------------------D
I-----------------------------------------------------------
------------------------------------------------------------
------------------------------------------------------------
------------------------------------------------------------
------------------------STQHGISGTKPGAGNSMT------------------
------------------------------------------------------------
------------------------------------------------------------
------------------------------------------------------------
------------------------------------------------------------
------------------------------------------------------------
---------------------------------FTTNNYTMDSSWCHNIANTVTT-----
------------------------------------------------------------
------------------------------------------------------------
------------------------------------------------------------
-------------------------------------------------VAN--------
-----------------ADMCDL-------------------------------------
---------NAPGEPPSAIPVA-------SV-----------------------------
------------------------------------------------------------
------------------------------------------------------------
------------------------------------------------------------
------------------------------------------------------------
--------------------------APC---------------MAIVAAAGAASTRATK
I---------SRKGNQ--------------------------------------------
------------------------------------------------------------
-----------------------SKGGAVS-APT-SP-SELRPPR---------------
------------------------------------------------------------
------------------------------------EKSLGVQKK--W---------N--
-----------------------------GK------------------------R----
--------PV-------------------S------------------------------
-----Q-------R-----EN----------H-----------------IWS--------
-------E-----------------R----------------------------------
QRRKG-------------------------------------------------MNY---
-------------------L--------------FSTLRSL-LP-HPT------------
----------------------S-K-----------------------------------
------------------------------TDKS--------------------------
-----------------TVVGE--------IIKYIESL---Q-------VK------L--
-D----------------------------------------------------------
-----------------------MLTK-----------------------K-----R---
-Q-------------QVM------------A--------A---------RTL------SA
FHS---------------------------------------------------------
----IDTLPKAFVS--------NGLTLVD-------------------------------
------------------------------------------------------------
----HSSDPMSM------------------------------------------------
---TAITALPP--------------------PGSESC-----------------------
------------------------------------------------------------
---LQS------YL-----------GSNVGLH---------------------VCGLN--
-----------------------------------------VFIT---------------
-----------------TSS----------PRG---------------------------
---------------------------------QR-G-----------------------
---------------------------L--------------------------------
-------------------------------------------------LQQLL------
----------------V-TI-H----------K--------HA-L-------D-------
----------VI------------------------------------------------
------------------------------------------------------------
------------------------------------------------------------
------------------------------------------------------------
------------------------------------------------------------
--NAT------------------------------------I------------------
--------STSNA-----------------------------------------------
S-IF-HCLHC-----------------------Q--------------------------
------------------------------------------------------------
------------------------------------------------------------
------------------------------------------------------------
--------------ASQDAELL--------------------------------------
------------------------------------------------------------
------------------------------------------------------------
----------------------NND--------L--------------------------
------------------------------------------------------------
------------------------------------------HS----------------
------------------------------------------------------------
---------ALQSVITNFEPQ---------------------------------------
------------------------------------------------------------
------------------------------------------------------------
------------------------------------------------------------
------------------------------------------------------------
---------------------F--------------------------------------
------------------------------------------------------------
------------------------------------------------------------
------------------------------------------------------------
------------------------------------------------------------
------------------------------------------------------------
------------------------------------------------------------
------------------------------------------------------------
------------------------------------------------------------
------------------------------------------------------------
------------------------------------------------------------
------------------------------------------------------------
------------------------------------------------------------
------------------------------------------------------------
------------------------------------------------------------
------------------------------------------------------------
------------------------------------------------------------
------------------------------------------------------------
------------------------------------------------------------
----
>SmbHLH081
------------------------------------------------------------
------------------------------------------------------------
------------------------------------------------------------
------------------------------------------------------------
------------------------------------------------------------
------------------------------------------------------------
------------------------------------------------------------
------------------------------------------------------------
------------------------------MAS---------------------------
------------------------------------------------------------
------------------------------------------------------------
-----------------------------------------------RC---F-------
------------------------------------------------------------
------------------------------------------------------------
------------------------------------------------------------
-----HPSVY--------------------------------------------------
------------------------------------------------------------
------------------------------------------------------------
-------LD---------------------------------------------------
----------------------------------------------------------GC
SE----------------------------------------------------------
------------------------------------------------------------
------------------------------------------------------------
------------------------------------------------------------
------------------------------------------------------------
------------------------------------------------------------
------------------------------------------------------------
--------------------FSAPGPCE--------------------------------
---------------------------------------------------------YTP
PKLHI-------------------------------------------------------
------------------------------------------------------------
------------------------------------------------------------
------------------------------------------------------------
------------------------------------------------------------
------------------------------------------------------------
---------ELEQEERI----------PLSSLIVAAGI----------------------
------------------------------------------------------------
----------------------------------------------------EKRELAMD
NTFF----------------------------QTESWQPAQFAFGSSNPL----------
-----------------------------------------------------------S
V-------------------------TLDSLDARNQGSS---------------------
------------------------------------------------------------
------------------------------------------------------------
------------------------------------------------------------
------------------------------------------------------------
------------------------------------------------------------
------------------------------------------------------------
------------------------------------------------------------
------------------------------------------------------------
------------------------------------------------------------
----------------------SVFQA------MTIGKEADLRIPGYN------------
------------------------------------------------------------
------------------------------------------------------------
------------------------------------------------------------
------------------------------------------------------------
------------------------------------------------------------
-----------------------------TLK----------------------------
------------------------------------------------------------
------------------------------------------------------------
------------------------------------------------------------
------------------------------------------------------------
------------------------------------------------------------
----------GQQQL---------------------------------------------
---------------TTRPSIS--------------SCRSQVL-----------------
------------------------------------------------------------
------------------------------------------------------------
------------------------------------EKALGVQQK--W---------P--
-----------------------------GK------------------------R----
--------PL-------------------A------------------------------
-----Q-------R-----ES----------H-----------------IWS--------
-------E-----------------R----------------------------------
ERRKG-------------------------------------------------MNR---
-------------------L--------------FCILRSL-LP-EPS------------
----------------------S-K-----------------------------------
------------------------------TDKS--------------------------
-----------------TVVGE--------IIKYISFL---R-------LS------I--
-E----------------------------------------------------------
-----------------------ELTK-----------------------K-----K---
-S-------------DIL------------Q--------R---------AAR--------
------------------------------------------------------------
------VSQST-----------SGDSGAI-------------------------------
----------------------------------------------------------IV
NQRSQETLPSFQ------------------------------------------------
------------------------------------------------------------
------------------------------------------------------------
--SVVF------VS-----------TPLVALH---------------------VCRDN--
-----------------------------------------VFLN---------------
-----------------MTC----------SRR---------------------------
----------------------------------A-S-----------------------
---------------------------L--------------------------------
-------------------------------------------------FVNILW-----
------------------AM-R----------Q-H-------Q-L------I--------
----------LL------------------------------------------------
------------------------------------------------------------
------------------------------------------------------------
------------------------------------------------------------
------------------------------------------------------------
--NAT------------------------------------V------------------
--------SAHGS-----------------------------------------------
Q-II-YCIHS-----------------------K--------------------------
------------------------------------------------------------
------------------------------------------------------------
------------------------------------------------------------
--------------VRKMVRH---------------------------------------
------------------------------------------------------------
------------------------------------------------------------
------------------------------------------------------------
------------------------------------------------------------
------------------------------------------------------------
------------------------------------------------------------
------------------------------------------------------------
------------------------------------------------------------
------------------------------------------------------------
------------------------------------------------------------
------------------------------------------------------------
------------------------------------------------------------
------------------------------------------------------------
------------------------------------------------------------
------------------------------------------------------------
------------------------------------------------------------
------------------------------------------------------------
------------------------------------------------------------
------------------------------------------------------------
------------------------------------------------------------
------------------------------------------------------------
------------------------------------------------------------
------------------------------------------------------------
------------------------------------------------------------
------------------------------------------------------------
------------------------------------------------------------
------------------------------------------------------------
------------------------------------------------------------
------------------------------------------------------------
------------------------------------------------------------
----
>PpbHLH097
M-----------------------------------------------------------
------------------------------------------------------------
------------------------------------------------------------
------------------------------------------------------------
------------------------------------------------------------
------------------------------------------------------------
-------------------C----------------------------------------
------------------------------------------------------------
------------------------------LQEEVCTIE----------NTGMI------
-------------DVSESRPGRTSVNR---------------------------------
------------------------------------------------------------
------------------------------------------------------------
----------------------------------MG------------------------
------------------------------------------------------------
-----------------------------------------------------------D
-DEAPSLQVF---------------------Y--------------EKNLAVGIY-----
---------------------------------------------------IEVAQGSGT
SMIE--------------------------------------------------------
----------------RTLL-----------------------LLLLLLLLHSW------
------------ADSTN-EL--CRR-------------------------------GGGC
------------------------------------------------------------
------------------------------------------------------CGPQ--
------------------------------------------------------------
------------------------------------------------------------
--------------------------------F---------------------------
------------------------------------------------------------
----------------------------------------------G-------------
------------HCGHVASIFRAVKLLH---------------GVSVHLK----------
-GCQR--------PLAWTSAPAP---------------------------TFKHCLIAAP
ASSGG---------GG--------------------------------------------
---ALQNHTVPDAACAEEQYELI-----MARTLAIRGPPTVTAPAPRLWGAWARPTARAG
RGPKTWIETARA--LVVSYTS--IY-----------------------------------
--------MWKGWAPLASMQSELMAV----------------------------------
---VTNVAITGESGYGAAPDNPHATITH--------------------------------
------------------------------------------------------------
---------------------------PKTSYDSDTRYRI--------------------
-----------------------------L------------------------------
----------------------------------------------------SSRVHEHL
NGCL--------AD------------------QLMDIQQGMGVEASTPQLH---------
------------VEDMPQADRMSVDND--------------------------------A
A-------------------------NLHAFANEFDTGWPTSGNESAL------------
------VEDLHTRRLQLNGFQSF-------------------------------------
------------------------------------------------------------
--------------------------------------------HN--------------
------------------QIFNECAKINFHSNSSPVSAQQLI------------------
----------------------------M---------------------MCNQQKGV-Q
NSRSGSWFSDRIEH----------------------------------------------
------------------------------------------------------------
------------------------------------------------------------
------------------------------------------------------------
--------------PNTMCRPTSDNVFTNRDHASSSSQFDKMQPLGGKIGDNVTH-----
---------------PN-------------------------------------------
----------CLPSVAQKQSQ---------------------------------------
------------------------------------------------------------
----------------------------APRLQ---------------------------
------------------------------------------------------------
-TELVGCAPISAFYSAEPTCFQS-PPQMQSI-----------------------------
------------------------------------------------------------
---H--------------------------------------------------------
------------------------------------------------------------
-----------NAVSFS------------------L------------------------
------------------------------------------GDEIGQTVPIGANA----
----------SQENGC--------------------------------------------
---------------ATTKQVP------N-------QIDETGNCNARLHSCEDQGSLDLQ
R--------VWCQP-------SQAITSFQRCGSA-TT-SCGHASG-LAPDRSKPGS----
-----------------------------TRTSED--------------GGKSSPPVHRT
PSGGKH--------------------------RALTNPKKGRKQKLPG------KTTT--
-----------------------------QA-------FL---------N-----K----
--------AV-------------------S------------------------------
-----Q-------R-----ES----------H-----------------IWS--------
-------E-----------------R----------------------------------
QRRRS-------------------------------------------------MNQ---
-------------------L--------------YTTIRAL-LP-H-Q------------
----------------------SVK-----------------------------------
------------------------------TDKA--------------------------
-----------------TVVMD--------IINYIRAM---Q-------AD------L--
-E----------------------------------------------------------
-----------------------VLSR-----------------------R-----R---
-D-------------QLL------------A--------A---------LNL--------
------------------------------------------------------------
-----RRQPSQVFSAH-GLTCVDHTSDAS-------------------------------
-----------------------------------------------------------V
LTAVTTLPPPGS------------------------------------------------
------------------------------------------------------------
------------------------------------------------------------
VSCLTS-FL----------------GNNVAIH---------------------ICGQH--
-----------------------------------------VFVT---------------
-----------------ITSA--------PQSR---------------------------
----------------------------------P-G-----------------------
---------------------------L--------------------------------
-------------------------------------------------LAQII------
----------------S-TL-T----------N--------YN-L-------D-------
----------VL------------------------------------------------
------------------------------------------------------------
------------------------------------------------------------
------------------------------------------------------------
------------------------------------------------------------
--SAT------------------------------------V------------------
--------NSRDN-----------------------------------------------
T-TA-YALSV-----------------------E--------------------------
------------------------------------------------------------
------------------------------------------------------------
------------------------------------------------------------
--------------TSQSVESL--------------G-----------------------
------------------------------------------------------------
------------------------------------------------------------
-----------------------DD--------L--------------------------
------------------------------------------------------------
------------------------------------------HT----------------
------------------------------------------------------------
---------QLQIV--------------------------------------INNFSPSD
AKEP--------------------------------------------------------
------------------------------------------------------------
------------------------------------------------------------
------------------------------------------------------------
------------------------------------------------------------
------------------------------------------------------------
------------------------------------------------------------
------------------------------------------------------------
------------------------------------------------------------
------------------------------------------------------------
------------------------------------------------------------
------------------------------------------------------------
------------------------------------------------------------
------------------------------------------------------------
------------------------------------------------------------
------------------------------------------------------------
------------------------------------------------------------
------------------------------------------------------------
------------------------------------------------------------
------------------------------------------------------------
------------------------------------------------------------
------------------------------------------------------------
------------------------------------------------------------
----
>AtbHLH095
------------------------------------------------------------
------------------------------------------------------------
------------------------------------------------------------
------------------------------------------------------------
------------------------------------------------------------
------------------------------------------------------------
------------------------------------------------------------
------------------------------------------------------------
------------------------------MTNA--------------------------
------------------------------------------------------------
------------------------------------------------------------
------------------------------------------------------------
------------------------------------------------------------
------------------------------------------------------------
------------------------------------------------------------
------------------------------------------------------------
------------------------------------------------------------
------------------------------------------------------------
------------------------------------------------------------
------------------------------------------------------------
------------------------------------------------------------
------------------------------------------------------------
------------------------------------------------------------
------------------------------------------------------------
------------------------------------------------------------
------------------------------------------------------------
-------------------Q----------------------------------------
------------------------------------------------------------
------------------------------------------------------------
------------------------------------------------------------
------------------------------------------------------------
------------------------------------------------------------
------------------------------------------------------------
------------------------------------------------------------
------------------------------------------------------------
------------------------------------------------------------
------------------------------------------------------------
------------------------------------------------------------
------------------------------------------------------------
-----------------------------------------------------------E
L-----------------------------------------------------------
------------------------------------------------------------
------------------------------------------------------------
------------------------------------------------------------
------------------------------------------------------------
------------------------------------------------------------
------------------------------------------------------------
------------------------------------------------------------
------------------------------------------------------------
------------------------------------------------------------
------------------------------------------------------------
------------------------------------------------------------
------------------------------------------------------------
------------------------------------------------------------
------------------------------------------------------------
------------------------------------------------------------
------------------------------------------------------------
------------------------------------------------------------
------------------------------------------------------------
------------------------------------------------------------
------------------------------------------------------------
------------------------------------------------------------
----------GQEGFM------W----------------------------GI-------
------------------------------------------------------------
-------------------------------SNS-DD-SGGGCKR-IEKEPLPSHP----
--------------------------------------------------SHPSPEIQTT
TVKKG-------------------------------KKRTKRNDK------------N--
-----------------------------HE------------------------E----
--------ES-------------------P------------------------------
-----D-------H-----EI----------H-----------------IWT--------
-------E-----------------R----------------------------------
ERRKK-------------------------------------------------MRD---
-------------------M--------------FSKLHAL-LP-QLP------------
----------------------P-K-----------------------------------
------------------------------ADKS--------------------------
-----------------TIVDE--------AVSSIKSL---E-------QT------L--
-Q----------------------------------------------------------
-----------------------KLEM-----------------------Q-----K---
LE-------------KLQ-----------YS--------S---------AST--------
------------------------------------------------------------
-----NTTPTT-------------------------------------------------
------------------------------------------------------------
---TFAYAPSSS----SSPTALLTPISNH------------------------------P
IDATATDSYPRAA------------FLAD--QVSSSS-----------------------
-------------------------------AAAANLPYPC----------------NDP
IVNFDT------WS-----------SRNVVLT---------------------ICGNE--
-----------------------------------------AFFN---------------
-----------------LCVP---------KHK---------------------------
----------------------------------P-G-----------------------
---------------------------V--------------------------------
-------------------------------------------------FTSVC------
------------------YLFE----------K--------YN-M-------E-------
----------VL------------------------------------------------
------------------------------------------------------------
------------------------------------------------------------
------------------------------------------------------------
------------------------------------------------------------
--FAN------------------------------------V------------------
--------SSNVFWS---------------------------------------------
T----YVIQA-----------------------Q--------------------------
------------------------------------------------------------
------------------------------------------------------------
------------------------------------------------------------
--------------VNPSCE----------------------------------------
------------------------------------------------------------
------------------------------------------------------------
-----------------------NQ--------LLGNG----------------------
------------------------------------------------------------
------------------------------------------------------------
L--------------------------------------G-VVD----------------
---------VFKQVSQELV-----------------------------------------
------------------------------------------------------------
------------------------------------------------------------
--------------------------------------------LYFS------------
------------------------------------------------------------
------------------------------------------------------------
------------------------------------------------------------
------------------------------------------------------------
------------------------------------------------------------
------------------------------------------------------------
------------------------------------------------------------
------------------------------------------------------------
---------------------------------------------------------SL-
------------------------------------------------------------
------------------------------------------------------------
------------------------------------------------------------
------------------------------------------------------------
------------------------------------------------------------
------------------------------------------------------------
------------------------------------------------------------
------------------------------------------------------------
------------------------------------------------------------
------------------------------------------------------------
------------------------------------------------------------
----
>OsbHLH144
------------------------------------------------------------
------------------------------------------------------------
------------------------------------------------------------
------------------------------------------------------------
------------------------------------------------------------
------------------------------------------------------------
------------------------------------------------------------
------------------------------------------------------------
------------------------------MS----------------------------
------------------------------------------------------------
------------------------------------------------------------
------------------------------------------------------------
------------------------------------------------------------
------------------------------------------------------------
------------------------------------------------------------
------------------------------------------------------------
--------------------------------------------------------QEGA
DL----------------------------------------------------------
------------------------------------------------------------
------------------------------------------------------------
------------------------------------------------------------
------------------------------------------------------------
------------------------------------------------------------
------------------------------------------------------------
------------------------------------------------------------
------------------------------------------------------------
------------------------------------------------------------
------------SQDVDES-----------------------------------------
------------------------------------------------------------
------------------------------------------------------------
------------------------------------------------------------
------------------------------------------------------------
------------------------------------------------------------
------------------------------------------------------------
------------------------------------------------------------
---------------------------PYHTAVVTTN-----------------------
------------------------------------------------------------
------------------------------------------------------------
------------------------------------------------------------
-----------------------------------------------------------N
L--------------------------VRSIKAEKSNSSSSSG-----------------
------------------------------------------------------------
------------------------------------------------------------
------------------------------------------------------------
------------------------------------------------------------
------------------------------------------------------------
------------------------------------------------------------
------------------------------------------------------------
------------------------------------------------------------
------------------------------------------------------------
------------------------------------------------------------
------------------------------------------------------------
------------------------------------------------------------
------------------------------------------------------------
----------------------------KP------------------------------
------------------------------------------------------------
------------------------------------------------------------
------------------------------------------------------------
------------------------------------------------------------
------------------------------------------------------------
------------------------------------------------------------
------------------------------------------------------------
----------VETDIG--------------------------------------------
------------LKVASPTMFG--------------------------------------
--------------------FNTKIEGTGKNMAV-KR-EEGEGGG---------------
-----------------------------------------------------RPGVSSG
------------------------------------VSTRDTNGK------------G--
-----------------------------KN------------------------A----
--------MD-------------------M------------------------------
-----E-------H-----AL----------H-----------------IWT--------
-------E-----------------R----------------------------------
ERRKK-------------------------------------------------MKN---
-------------------M--------------FSTLHGL-LP-KIP------------
----------------------G-K-----------------------------------
------------------------------TDKA--------------------------
-----------------SIVGE--------AIGYIKTL---E-------DV------V--
-Q----------------------------------------------------------
-----------------------KLET-----------------------I-----K---
-T-------------ERVRAH---------Q------W-A--------AAAA--------
------------------------------------------------------------
--------------------A-AVAANG--------------GGEGSSHSHSQPPRHATA
-----------------------------------------------------------V
TVAVAEPAPVAA-----------------------------------------------A
VNAQAPQKKAAAA-----------------------------------------------
-----------------------------------AAP----------------------
--TLQT------WS-----------APNITLT---------------------MAGVD--
-----------------------------------------AFIN---------------
-----------------MCL----------PRQ---------------------------
----------------------------------R-A-----------------------
---------------------------S--------------------------------
-------------------------------------------------FTTVAF-----
------------------VL-E----------K--------HQ-I-------D-------
----------VV------------------------------------------------
------------------------------------------------------------
------------------------------------------------------------
------------------------------------------------------------
------------------------------------------------------------
--TST------------------------------------I------------------
--------SADHD-----------------------------------------------
K-SL-FSVHV-----------------------R--------------------------
------------------------------------------------------------
------------------------------------------------------------
------------------------------------------------------------
--------------LNEASLQS--------------TE----------------------
------------------------------------------------------------
------------------------------------------------------------
-----GL-TP-------------EA--------K--------------------------
------------------------------------------------------------
------------------------------------------YK----------------
L-----------------------------------------------------------
---------AVSELMVRLAE----------------------------------------
------------------------------------------------------------
------------------------------------------------------------
------------------------------------------------------------
------------------------------------------------------------
------------------------------------------------------------
------------------------------------------------------------
------------------------------------------------------------
------------------------------------------------------------
------------------------------------------------------------
------------------------------------------------------------
------------------------------------------------------------
------------------------------------------------------------
------------------------------------------------------------
------------------------------------------------------------
------------------------------------------------------------
------------------------------------------------------------
------------------------------------------------------------
------------------------------------------------------------
------------------------------------------------------------
------------------------------------------------------------
------------------------------------------------------------
------------------------------------------------------------
------------------------------------------------------------
----
>OsbHLH146
------------------------------------------------------------
------------------------------------------------------------
------------------------------------------------------------
------------------------------------------------------------
------------------------------------------------------------
------------------------------------------------------------
------------------------------------------------------------
------------------------------------------------------------
------------------------------MA----------------------------
------------------------------------------------------------
------------------------------------------------------------
------------------------------------------------------------
------------------------------------------------------------
------------------------------------------------------------
------------------------------------------------------------
------------------------------------------------------------
--------------------------------------------------------QEGT
SS----------------------------------------------------------
------------------------------------------------------------
------------------------------------------------------------
------------------------------------------------------------
------------------------------------------------------NAP---
------------------------------------------------------------
------------------------------------------------------------
------------------------------------------------------------
------------------------------------------------------------
------------------------------------------------------------
------------------------------------------------------------
------------------------------------------------------------
------------------------------------------------------------
------------------------------------------------------------
------------------------------------------------------------
------------------------------------------------------------
------------------------------------------------------------
------------------------------------------------------------
---------------------------PAAASMGSGDGDN--------------------
------------------------------------------------------------
------------------------------------------------------------
--------------------------------KEGTGESGNN------------------
-----------------------------------------------------------Q
L-------------------------LLPAIAASADKGKGVVA-----------------
------------------------------------------------------------
------------------------------------------------------------
------------------------------------------------------------
------------------------------------------------------------
------------------------------------------------------------
------------------------------------------------------------
------------------------------------------------------------
------------------------------------------------------------
------------------------------------------------------------
------------------------------------------------------------
------------------------------------------------------------
------------------------------------------------------------
------------------------------------------------------------
------------------------------------------------------------
------------------------------------------------------------
------------------------------------------------------------
------------------------------------------------------------
------------------------------------------------------------
------------------------------------------------------------
------------------------------------------------------------
------------------------------------------------------------
----------GTGNV---------------------------------------------
------------------------------------------------------------
-------------------------------DAK-GK-TTAMAPA-ASST----------
------------------------------------------------------------
------------------------------------NAPNNQGGG------------G--
-----------------------------GGGG----------------------R----
-----------------------------S------------------------------
-----R-------E-----RM----------H-----------------IFA--------
-------E-----------------R----------------------------------
ERRRK-------------------------------------------------IKN---
-------------------M--------------FTDLRDL-VP-SLT------------
----------------------N-K-----------------------------------
------------------------------ADKA--------------------------
-----------------TIVGE--------AISFIRSL---E-------ET------V--
-A----------------------------------------------------------
-----------------------DLER-----------------------R-----K---
-R-------------ERN---------------------S--------LAAR--------
------------------------------------------------------------
--------------------C-ARLGLG--------------GSSSSSAPPPPPP-----
-------------------------------------------PAA-------------A
DDTAAVMPPAPA-----------------VP----------------------------P
PDAAAVTAGPEPA-----------------------------------------------
-----------------------------------PAPAP--------------------
-GTLMV------WS-----------GPSVVLN---------------------LCGGD--
----------------------------------------QAFIN---------------
-----------------VSV----------ARR---------------------------
----------------------------------P-G-----------------------
---------------------------V--------------------------------
-------------------------------------------------LTMIV------
----------------D-VL-E----------R--------HS-I-------D-------
----------VV------------------------------------------------
------------------------------------------------------------
------------------------------------------------------------
------------------------------------------------------------
------------------------------------------------------------
--TAQ------------------------------------I------------------
--------ASDLS-----------------------------------------------
R-SL-FTIHT-----------------------S--------------------------
------------------------------------------------------------
------------------------------------------------------------
------------------------------------------------------------
--------------VDRERGMF--------------MD----------------------
------------------------------------------------------------
------------------------------------------------------------
-----TA-TA-------------EE--------I--------------------------
------------------------------------------------------------
------------------------------------------YQ----------------
L-----------------------------------------------------------
---------AVSEI----------------------------------------------
------------------------------------------------------------
------------------------------------------------------------
------------------------------------------------------------
------------------------------------------------------------
------------------------------------------------------------
------------------------------------------------------------
------------------------------------------------------------
------------------------------------------------------------
------------------------------------------------------------
------------------------------------------------------------
------------------------------------------------------------
----------------------------------------------------------M-
------------------------------------------------------------
------------------------------------------------------------
------------------------------------------------------------
------------------------------------------------------------
------------------------------------------------------------
------------------------------------------------------------
------------------------------------------------------------
------------------------------------------------------------
------------------------------------------------------------
------------------------------------------------------------
------------------------------------------------------------
----
>MpbHLH038
------------------------------------------------------------
------------------------------------------------------------
------------------------------------------------------------
------------------------------------------------------------
------------------------------------------------------------
------------------------------------------------------------
------------------------------------------------------------
------------------------------------------------------------
------------------------------------------------------------
------------------------------------------------------------
------------------------------------------------------------
------------------------------------------------------------
------------------------------------------------------------
------------------------------------------------------------
------------------------------------------------------------
------------------------------------------------------------
------------------------------------------------------------
------------------------------------------------------------
------------------------------------------------------------
------------------------------------------------------------
------------------------------------------------------------
------------------------------------------------------------
-----------------------------------------MMAHN--------------
------------------------------------------------------------
LAT-----------------------------------------HSLTSALNHRS-----
----PAYLSQDHQAVRHISV----------------------------------------
------------------------------------------------------------
----------ITMPDILEA-F---------------------------------------
-----------------------------------------------------------N
HSQAM-SST---TN----------------------------------------------
----------LSTSVRN------------------------------------------S
GGDPWELPEL--------------------------------------------------
--------KWLDPADNVSGPSEN-------------------------------------
-------LPEADNPSLPAEKF-----------------PID-------------------
------------------------------------------------------------
-------------GERW----------PFSSLYGG-------------------------
------------------------------------------------------------
------------------------DRVPSNAEEAQ-------------------------
---F----------------------------SLQSIVSASPASSGSSVL----------
-MKGRMSFVGRDFPSSAQQQ---------------------------------------Q
A--------------------------PEWRST---------------------------
------------------------------------------------------------
------------------------------------------------------------
------------------------------------------------------------
---------------------SGSSGHKRPTSERPD------------------------
-----------------------------------------------------SDFAQ-E
KLSNSER-----------------------------------------------------
------------------------------------------------------------
------------------------------------------------------------
------------------------------------------------------------
----------------------------------SSFKDN--------------------
------------------------------------------------------------
------------------------------------------------------------
------------------------------------------------------------
------------------------------------------------------------
------------------------------------------------------------
--KSVPDIPVSNSEVSALTTT---------------------------------------
------------------------------------------------------------
------------------------------------------------------------
------------------------------------------------------------
------------------------------------------------------------
----------------------------------------------------YPPE----
----------KRSR----------------------------------------------
---------------TASDTRA--------------TRDSCTQG----------------
-------------------------GGGGG-GAG-GN-GGSGADQ-QKL-----------
-------------------------------SVEK------------------GSVSVTN
----------------------------------DQTVSPGRDSK------------K--
-----------------------------SA------------------------N----
--------TV-------------------S------------------------------
-----D-------H-----EI----------H-----------------IWT--------
-------E-----------------R----------------------------------
ERRKK-------------------------------------------------MNG---
-------------------M--------------FSTLHSL-LP-H-LN-----------
----------------------S-K-----------------------------------
------------------------------ADKS--------------------------
-----------------TIVDE--------AINYIQTL---E-------GT------M--
-K----------------------------------------------------------
-----------------------GLMK-----------------------R-----K---
-G-------------EM-------------S--------N---------ASS--------
------------------------------------------------------------
---------TM-----------MPTSLA---------------LLQASQHGMAE------
--------------------------------------------------TDSVCK----
------VSPTIS----FG-----------------------------GEIK--------P
SGSGSST------------------------PTSE-----------------A-------
-------------------------QFR-------TQL----------------------
-------------------------SKNVVLN---------------------MCGND--
-----------------------------------------AFIT---------------
-----------------ICS----------PRG---------------------------
---------------------------------RL-G-----------------------
---------------------------L--------------------------------
-------------------------------------------------LCRVL------
----------------F-VI-E----------S-H-------N-L-------H-------
----------VL------------------------------------------------
------------------------------------------------------------
------------------------------------------------------------
------------------------------------------------------------
------------------------------------------------------------
--NAH------------------------------------I------------------
--------CTT-N-D---------------------------------------------
T-IM-YMVHA-----------------------Q--------------------------
------------------------------------------------------------
------------------------------------------------------------
------------------------------------------------------------
--------------TTE-------------------------------------------
------------------------------------------------------------
------------------------------------------------------------
-----------------------DQ--------L--------------------------
------------------------------------------------------------
------------------------------------------GN-SDMLN--------I-
------------------------------------------------------------
---------ALQDL--------------------------------------TKC-----
------------------------------------------------------------
------------------------------------------------------------
------------------------------------------------------------
------------------------------------------------------------
------------------------------------------------------------
------------------------------------------------------------
------------------------------------------------------------
------------------------------------------------------------
------------------------------------------------------------
------------------------------------------------------------
------------------------------------------------------------
------------------------------------------------------------
------------------------------------------------------------
------------------------------------------------------------
------------------------------LTAHT-------------------------
------------------------------------------------------------
------------------------------------------------------------
------------------------------------------------------------
------------------------------------------------------------
------------------------------------------------------------
------------------------------------------------------------
------------------------------------------------------------
------------------------------------------------------------
----
>SmbHLH026
------------------------------------------------------------
------------------------------------------------------------
------------------------------------------------------------
------------------------------------------------------------
------------------------------------------------------------
------------------------------------------------------------
------------------------------------------------------------
------------------------------------------------------------
------------------------------MASC--------------------------
------------------------------------------------------------
------------------------------------------------------------
------------IL----------------------------------------------
------------------------------------------------------------
------------------------------------------------------------
------------------------------------------------------------
------------------------------------------------------------
------------------------------------------------------------
------------------------------------------------------------
------------------------------------------------------------
------------------------------------------------------------
------------------------------------------------------------
------------------------------------------------------------
------------------------------------------------------------
------------------------------------------------------------
------------------------------------------------------------
------------------------------------------------------------
------------------------------------------------------------
------------------------------------------------------------
------------------------------------------------------------
------------------------------------------------------------
------------------------------------------------------------
------------------------------------------------------------
------------------------------------------------------------
------------------------------------------------------------
------------------------------------------------------------
---------------------------PAFST----------------------------
-----------------------------I------------------------------
------------------------------------------------------------
------------------------------------------------------------
------------------------------------------------------------
---------------------------VPEFSTARYDADARIRDW---------------
------------------GM----------------------------------------
------------------------------------------------------------
------------------------------------------------------------
--------------------YPERFGVVESLSAAPQQQHDSA------------------
------------------------------------------------------------
------------------------------------------------------------
------------------------------------------------------------
------------------------------------------------------------
------------------------------------------------------------
---------------------IEMSGL------VARSSHCKIEPDC--------------
------------------------------------------------------------
------------------------------------------------------------
------------------------------------------------------------
-------------------------LIRAP------------------------------
------------------------------------------------------------
------------------------------------------------------------
------------------------------------------------------------
------------------------------------------------------------
------------------------------------------------------------
------------------------------------------------------------
------------------------------------------------------------
----------SDFSQF--------------------------------------------
---------------PSKAVGD-SSSLDY-------HLHKGVKRPLEVVDM---------
-------------------------------AAS-SK-NTAKEKR-LDSDCGSLHS----
------------------------------------------------------------
----------------------------------VQDTTTGGAASPL--------CSS--
-----------------------------PS------------------------KM---
--------GE-------------------P------------------------------
-----D-------H-----EV----------H-----------------IWT--------
-------E-----------------R----------------------------------
ERRKK-------------------------------------------------MRS---
-------------------M--------------FVTLHSM-LP-K-V---------P--
----------------------S-K-----------------------------------
------------------------------ADKS--------------------------
-----------------TIVDE--------AITYIKSL---E-------QK------M--
-Q----------------------------------------------------------
-----------------------RLLK-----------------------K-----K---
-S-------------EKA------------K--------S---------ALQ------QS
EASGD-------------------------------------------------------
------------------------------------------------------------
-----------------------------------------------------------G
DKAKNKMVSDSE------------------------------------------------
------------------------ILVTQ--RGSNSS-----------------------
------------------------------F-----------------------------
----RT------LS-----------SSNVVFN---------------------LCGAD--
-----------------------------------------AFIT---------------
-----------------ICA----------SAR---------------------------
----------------------------------P-N-----------------------
---------------------------L--------------------------------
-------------------------------------------------LSRIF------
----------------SCVI-QM-----------L-------R-M-------D-------
----------VR------------------------------------------------
------------------------------------------------------------
------------------------------------------------------------
------------------------------------------------------------
------------------------------------------------------------
--NVQ------------------------------------I------------------
--------TDTSD-NRR-------------------LLIIHACATD------------VT
RRVVVVSLSCREK--------------------KTVLQRRE-------------------
------------------------------------------------------------
------------------------------------------------------------
------------------------------------------------------------
----ELSKVLFVGGIGEAPESS--------------VL--------------DLGQRG--
-------------GG-------------PCSWDGSVVMMG--------------------
------------------------------------------------------------
--DTKRL-TKFVL-----WPQAKQDI------RIEDEPDLQTSSL---------------
---------------APPQGTNGLLLCRDHFPCCRDGG----------------DEWTKE
P---------------------------------------LFRQ----------------
-D--------------------------------EC---S-VLL----------------
----LPLLLSLRQCKVGWE-------------------------------STVKTNTARG
KRVGDKTSN---------------------------------------------------
------------------------------------------------------------
------------------------------------------------------------
------------------------------------------------------------
-------------------------------GT---------------------------
------------------------------------------------------------
------------------------------------------------------------
------------------------------------------------------------
-----------GWTEL--------------------------------------------
------------------------------------------------------------
------------------------------------------------------------
---------------------------------------------------------FL-
------------------------------------------------------------
------------------------------------------------------------
--------------------------GVWSLAHHQVI-----------------------
------------------------------------------------------------
------------------------------------------------------------
------------------------------------------------------------
------------------------------------------------------------
------------------------------------------------------------
------------------------------AIVSIDKNFTVH------------------
------------------------------------------------------------
------------------------------------------------------------
----
>SmbHLH048
------------------------------------------------------------
------------------------------------------------------------
------------------------------------------------------------
------------------------------------------------------------
------------------------------------------------------------
------------------------------------------------------------
------------------------------------------------------------
------------------------------------------------------------
------------------------------MASC--------------------------
------------------------------------------------------------
------------------------------------------------------------
------------IL----------------------------------------------
------------------------------------------------------------
------------------------------------------------------------
------------------------------------------------------------
------------------------------------------------------------
------------------------------------------------------------
------------------------------------------------------------
------------------------------------------------------------
------------------------------------------------------------
------------------------------------------------------------
------------------------------------------------------------
------------------------------------------------------------
------------------------------------------------------------
------------------------------------------------------------
------------------------------------------------------------
------------------------------------------------------------
------------------------------------------------------------
------------------------------------------------------------
------------------------------------------------------------
------------------------------------------------------------
------------------------------------------------------------
------------------------------------------------------------
------------------------------------------------------------
------------------------------------------------------------
---------------------------PAFST----------------------------
-----------------------------I------------------------------
------------------------------------------------------------
------------------------------------------------------------
------------------------------------------------------------
---------------------------VPEFSTARYDADARIRDW---------------
------------------GM----------------------------------------
------------------------------------------------------------
------------------------------------------------------------
--------------------YPERFGVVESLSAAPQQQHDSA------------------
------------------------------------------------------------
------------------------------------------------------------
------------------------------------------------------------
------------------------------------------------------------
------------------------------------------------------------
---------------------MEMSGL------VSRSSHCKIEPDC--------------
------------------------------------------------------------
------------------------------------------------------------
------------------------------------------------------------
-------------------------LIRAP------------------------------
------------------------------------------------------------
------------------------------------------------------------
------------------------------------------------------------
------------------------------------------------------------
------------------------------------------------------------
------------------------------------------------------------
------------------------------------------------------------
----------SDFSQF--------------------------------------------
---------------PSKAVGD-SSSLDY-------HLHKGVKRPLEVVDI---------
-------------------------------AAS-SK-NTAKEKR-LDSDCGSLHS----
------------------------------------------------------------
----------------------------------VQDTTTGGAASPL--------CSS--
-----------------------------PS------------------------KM---
--------GE-------------------P------------------------------
-----D-------H-----EV----------H-----------------IWT--------
-------E-----------------R----------------------------------
ERRKK-------------------------------------------------MRS---
-------------------M--------------FVTLHSM-LP-K-V---------P--
----------------------S-K-----------------------------------
------------------------------ADKS--------------------------
-----------------TIVDE--------AINYIKSL---E-------QK------M--
-Q----------------------------------------------------------
-----------------------RLLK-----------------------K-----K---
-S-------------EKV------------K--------S---------AVQ------QS
EASGD-------------------------------------------------------
------------------------------------------------------------
-----------------------------------------------------------G
DKAKNKMVSDSE------------------------------------------------
------------------------ILVTQ--RGSNSS-----------------------
------------------------------F-----------------------------
----RT------LS-----------SSNVVFN---------------------LCGAD--
-----------------------------------------AFIT---------------
-----------------ICA----------SAR---------------------------
----------------------------------P-N-----------------------
---------------------------L--------------------------------
-------------------------------------------------LSRIF------
----------------SCVI-QM-----------L-------R-M-------D-------
----------VR------------------------------------------------
------------------------------------------------------------
------------------------------------------------------------
------------------------------------------------------------
------------------------------------------------------------
--NVQ------------------------------------I------------------
--------TDTSD-NRR-------------------LLIIHACATD------------VT
RRVVVVSLSCREK--------------------KSVVQRRE-------------------
------------------------------------------------------------
------------------------------------------------------------
------------------------------------------------------------
----ELSKVLFVGGIGEAPESS--------------VL--------------DLGQRG--
-------------GG-------------PCSWDGSVVMMG--------------------
------------------------------------------------------------
--DTKRL-TKFVL-----WPQAKQDI------RIEDEP----------------------
-----------------------------------DGG----------------DEWTKE
P---------------------------------------LFQQ----------------
-D--------------------------------EC---S-VLL----------------
----LPLLLSLRQCKVGWE-------------------------------STVKTNTARG
KRVGDKTSN---------------------------------------------------
------------------------------------------------------------
------------------------------------------------------------
------------------------------------------------------------
-------------------------------GT---------------------------
------------------------------------------------------------
------------------------------------------------------------
------------------------------------------------------------
-----------GWTEL--------------------------------------------
------------------------------------------------------------
------------------------------------------------------------
---------------------------------------------------------FL-
------------------------------------------------------------
------------------------------------------------------------
--------------------------GVWSLAHHQARPSSVL------------------
------------------------------------------------------------
------------------------------------------------------------
------------------------------------------------------------
------------------------------------------------------------
------------------------------------------------------------
---------------------------YDDSLYENAKNITSKRS----------------
------------------------------------------------------------
------------------------------------------------------------
----
>AtbHLH045
------------------------------------------------------------
------------------------------------------------------------
------------------------------------------------------------
------------------------------------------------------------
------------------------------------------------------------
------------------------------------------------------------
------------------------------------------------------------
------------------------------------------------------------
------------------------------------------------------------
------------------------------------------------------------
------------------------------------------------------------
------------------------------------------------------------
------------------------------------------------------------
------------------------------------------------------------
------------------------------------------------------------
------------------------------------------------------------
------------------------------------------------------------
------------------------------------------------------------
------------------------------------------------------------
------------------------------------------------------------
------------------------------------------------------------
------------------------------------------------------------
------------------------------------------------------------
------------------------------------------------------------
------------------------------------------------------------
------------------------------------------------------------
------------------------------------------------------------
------------------------------------------------------------
------------------------------------------------------------
------------------------------------------------------------
------------------------------------------------------------
------------------------------------------------------------
------------------------------------------------------------
------------------------------------------------------------
------------------------------------------------------------
------------------------------------------------------------
------------------------------------------------------------
------------------------------------------------------------
------------------------------------------------------------
------------------------------------------------------------
------------------------------------------------------------
------------------------------------------------------------
------------------------------------------------------------
------------------------------------------------------------
------------------------------------------------------------
------------------------------------------------------------
------------------------------------------------------------
------------------------------------------------------------
------------------------------------------------------------
------------------------------------------------------------
------------------------------------------------------------
------------------------------------------------------------
------------------------------------------------------------
------------------------------------------------------------
------------------------------------------------------------
------------------------------------------------------------
------------------------------------------------------------
------------------------------------------------------------
------------------------------------------------------------
------------------------------------------------------------
------------------------------------------------------------
------------------------------------------------------------
------------------------------------------------------------
------------------------------------------------------------
------------------------------------------------------------
------------------------------------------------------------
------------------------------------------------------------
------------------------------------------------------------
------------------------------------------------------------
-------------------MS----------H-----------------IAV--------
-------E-----------------R----------------------------------
NRRRQ-------------------------------------------------MNE---
-------------------H--------------LKSLRSL-TP-C-FYI----------
----------------------K-R-----------------------------------
------------------------------GDQA--------------------------
-----------------SIIGG--------VIEFIKEL---Q-------QL------V--
-Q----------------------------------------------------------
-----------------------VLES-----------------------K-----K---
-R-------------RKT------------L--------N---------RPSF-------
------------------------------------------------------------
------------------------------------------------------------
-------------------------------------------PYDHQT-----------
------IEPSSL----------------------------------------------GA
ATTRVPFSRIE------------NVMTTS--TFKEVG-----------------------
------------------------------------------------------------
--ACCN------SP-----------HANVEAK---------------------ISGSN--
-----------------------------------------VVLR---------------
-----------------VVS----------RRI---------------------------
----------------------------------V-G-----------------------
---------------------------Q--------------------------------
-------------------------------------------------LVKII------
----------------S-VL-E----------K-L-------S-F-------Q-------
----------VL------------------------------------------------
------------------------------------------------------------
------------------------------------------------------------
------------------------------------------------------------
------------------------------------------------------------
--HLN------------------------------------I------------------
--------SSM-E-E---------------------------------------------
T-VL-YFFVV-----------------------K--------------------------
------------------------------------------------------------
------------------------------------------------------------
------------------------------------------------------------
--------------IGLECHL---------------------------------------
------------------------------------------------------------
------------------------------------------------------------
--------SL-------------EE--------L--------------------------
------------------------------------------------------------
------------------------------------------TL----------------
------------------------------------------------------------
---------EVQKS----------------------------------------------
------------------------------------------------------------
------------------------------------------------------------
------------------------------------------------------------
------------------------------------------------------------
------------------------------------------------------------
------------------------------------------------------------
------------------------------------------------------------
------------------------------------------------------------
------------------------------------------------------------
------------------------------------------------------------
------------------------------------------------------------
------------------------------------------------------------
------------------------------------------------------------
------------------------------------------------------------
-----------------------------FVSDEVIVSTN--------------------
------------------------------------------------------------
------------------------------------------------------------
------------------------------------------------------------
------------------------------------------------------------
------------------------------------------------------------
------------------------------------------------------------
------------------------------------------------------------
------------------------------------------------------------
----
>OsbHLH055
------------------------------------------------------------
------------------------------------------------------------
------------------------------------------------------------
------------------------------------------------------------
------------------------------------------------------------
------------------------------------------------------------
------------------------------------------------------------
------------------------------------------------------------
------------------------------------------------------------
------------------------------------------------------------
------------------------------------------------------------
------------------------------------------------------------
------------------------------------------------------------
------------------------------------------------------------
------------------------------------------------------------
------------------------------------------------------------
------------------------------------------------------------
------------------------------------------------------------
------------------------------------------------------------
------------------------------------------------------------
------------------------------------------------------------
------------------------------------------------------------
------------------------------------------------------------
------------------------------------------------------------
------------------------------------------------------------
------------------------------------------------------------
------------------------------------------------------------
------------------------------------------------------------
------------------------------------------------------------
------------------------------------------------------------
------------------------------------------------------------
------------------------------------------------------------
------------------------------------------------------------
------------------------------------------------------------
------------------------------------------------------------
------------------------------------------------------------
------------------------------------------------------------
------------------------------------------------------------
------------------------------------------------------------
------------------------------------------------------------
------------------------------------------------------------
------------------------------------------------------------
------------------------------------------------------------
------------------------------------------------------------
------------------------------------------------------------
------------------------------------------------------------
------------------------------------------------------------
------------------------------------------------------------
------------------------------------------------------------
------------------------------------------------------------
------------------------------------------------------------
------------------------------------------------------------
------------------------------------------------------------
------------------------------------------------------------
------------------------------------------------------------
------------------------------------------------------------
------------------------------------------------------------
------------------------------------------------------------
------------------------------------------------------------
------------------------------------------------------------
------------------------------------------------------------
------------------------------------------------------------
------------------------------------------------------------
------------------------------------------------------------
------------------------------------------------------------
------------------------------------------------------------
------------------------------------------------------------
------------------------------------------------------------
------------------------------------------------------------
-------------------MS----------H-----------------IAV--------
-------E-----------------R----------------------------------
NRRRQ-------------------------------------------------MND---
-------------------H--------------LKVLRSL-TP-A-FYI----------
----------------------K-R-----------------------------------
------------------------------GDQA--------------------------
-----------------SIIGG--------AIDFIKEL---Q-------TL------L--
-Q----------------------------------------------------------
-----------------------SLEA-----------------------Q-----K---
-K-------------RRQ------------Q--------P---------QAH--------
------------------------------------------------------------
-----LISP-------------ASISASGGGS-------------------PSPT-----
-------------------------------------------PSPRSL-----------
---ITSCSPTAA-------------------------------------------AGSSA
GSSSSISPKDE------------NKQQLQ--LVAELA-----------------------
------------------------------------------------------------
--ACCN------SP-----------MADVEAR---------------------ISGAN--
-----------------------------------------VLLR---------------
-----------------TLS----------RRA---------------------------
----------------------------------P-------------------------
------------------------------------------------------------
-------------------------------------------------PVRII------
----------------A-LL-E----------S-L-------H-L-------E-------
----------VL------------------------------------------------
------------------------------------------------------------
------------------------------------------------------------
------------------------------------------------------------
------------------------------------------------------------
--HLN------------------------------------I------------------
--------TTM-D-D---------------------------------------------
T-VL-YSFVL-----------------------K--------------------------
------------------------------------------------------------
------------------------------------------------------------
------------------------------------------------------------
--------------IGLDCHL---------------------------------------
------------------------------------------------------------
------------------------------------------------------------
--------SV-------------DD--------L--------------------------
------------------------------------------------------------
------------------------------------------AM----------------
------------------------------------------------------------
---------EVHQS----------------------------------------------
------------------------------------------------------------
------------------------------------------------------------
------------------------------------------------------------
------------------------------------------------------------
------------------------------------------------------------
------------------------------------------------------------
------------------------------------------------------------
------------------------------------------------------------
------------------------------------------------------------
------------------------------------------------------------
------------------------------------------------------------
------------------------------------------------------------
------------------------------------------------------------
------------------------------------------------------------
-----------------------------FMPPPAAHPDNHLHS----------------
------------------------------------------------------------
------------------------------------------------------------
------------------------------------------------------------
------------------------------------------------------------
------------------------------------------------------------
------------------------------------------------------------
------------------------------------------------------------
------------------------------------------------------------
----
>AtbHLH098
------------------------------------------------------------
------------------------------------------------------------
------------------------------------------------------------
------------------------------------------------------------
------------------------------------------------------------
------------------------------------------------------------
------------------------------------------------------------
------------------------------------------------------------
------------------------------MQ----------------------------
------------------------------------------------------------
---------------------------------EII------------------------
-----P-----DFL----------------------------------------------
------------------------------------------------------------
------------------------------------------------------------
------------------------------EECE--------------------------
------------------------------------------------------------
------------------------------------------------------------
------------------------------------------------------------
------FVD---------------------------------------------------
------------------------------------------------------------
------------------------------------------------------------
------------------------------------------------------------
------------------------------------------------------------
------------------------------------------------------------
------------------------------------------------------------
------------------------------------------------------------
------------------------------------------------------------
------------TSLAGDDLF---------------------------------------
------------------------------------------------------------
------------------------------------------------------------
------------------------------------------------------------
------------------------------------------------------------
------------------------------------------------------------
------------------------------------------------------------
------------------------------------------------------------
------------------------------------------------------------
------------------------------------------------------------
------------------------------------------------------------
------------------------------------------------------------
-----------------------------------------------------------A
I--------------------------LESLEGA--------------------------
------------------------------------------------------------
------------------------------------------------------------
------------------------------------------------------------
------------------------------------------------------------
------------------------------------------------------------
------------------------------------------------------------
------------------------------------------------------------
------------------------------------------------------------
------------------------------------------------------------
------------------------------------------------------------
------------------------------------------------------------
------------------------------------------------------------
------------------------------------------------------------
------------------------------------------------------------
------------------------------------------------------------
------------------------------------------------------------
------------------------------------------------------------
------------------------------------------------------------
------------------------------------------------------------
------------------------------------------------------------
------------------------------------------------------------
----------GEISPT--------------------------------------------
--------------AASTPKDG--------------------------------------
-------------------------------TTS-SK-ELVKDQD-YENS----------
--------------------------------SPK------------------RKKQRLE
------------------------------------------TRK------------E--
-------------ED--------------EE------------------------E----
--EDGDGEAE------------EDNKQDGQ------------------------------
-----Q-------K-----MS----------H-----------------VTV--------
-------E-----------------R----------------------------------
NRRKQ-------------------------------------------------MNE---
-------------------H--------------LTVLRSL-MP-C-FYV----------
----------------------K-R-----------------------------------
------------------------------GDQA--------------------------
-----------------SIIGG--------VVEYISEL---Q-------QV------L--
-Q----------------------------------------------------------
-----------------------SLEA-----------------------K-----K---
-Q-------------RKT------------Y--------A---------E----------
------------------------------------------------------------
-----VLSPRV---------------------VP------SPRPSPPVLSPRKP------
-------------------------------------------PLSPRINHHQIHH-HLL
LPPISPRTPQPT----SPYR--AIPPQLPLIPQPPL-----RSYSSLASCSSLGDPPPYS
PASSSSSPSVSS------------NHESS--VINELV-----------------------
------------------------------------------------------------
--ANSK------SA-----------LADVEVK---------------------FSGAN--
-----------------------------------------VLLK---------------
-----------------TVS----------HKI---------------------------
----------------------------------P-G-----------------------
---------------------------Q--------------------------------
-------------------------------------------------VMKII------
----------------A-AL-E----------D-L-------A-L-------E-------
----------IL------------------------------------------------
------------------------------------------------------------
------------------------------------------------------------
------------------------------------------------------------
------------------------------------------------------------
--QVN------------------------------------I------------------
--------NTV-D-E---------------------------------------------
T-ML-NSFTI-----------------------K--------------------------
------------------------------------------------------------
------------------------------------------------------------
------------------------------------------------------------
--------------IGIECQL---------------------------------------
------------------------------------------------------------
------------------------------------------------------------
--------SA-------------EE--------L--------------------------
------------------------------------------------------------
------------------------------------------AQ----------------
------------------------------------------------------------
---------QIQQT----------------------------------------------
------------------------------------------------------------
------------------------------------------------------------
------------------------------------------------------------
------------------------------------------------------------
------------------------------------------------------------
------------------------------------------------------------
------------------------------------------------------------
------------------------------------------------------------
------------------------------------------------------------
------------------------------------------------------------
------------------------------------------------------------
------------------------------------------------------------
------------------------------------------------------------
------------------------------------------------------------
------------------------------------------------------------
------------------------------------------------------------
------------------------------------------------------------
------------------------------------------------------------
------------------------------------------------------------
------------------------------------------------------------
------------------------------------------------------------
------------------------------------------------------------
---------------FC-------------------------------------------
----
>OsbHLH053
------------------------------------------------------------
------------------------------------------------------------
------------------------------------------------------------
------------------------------------------------------------
------------------------------------------------------------
------------------------------------------------------------
------------------------------------------------------------
------------------------------------------------------------
------------------------------MADGGGG-----------------------
------------------------------------------------------------
------------------------------------------------------------
------------GL----------------------------------------------
------------------------------------------------------------
------------------------------------------------------------
--------------------------------CE--------------------------
------------------------------------------------------------
------------------------------------------------------------
------------------------------------------------------------
------------------------------------------------------------
------------------------------------------------------------
------------------------------------------------------------
------------------------------------------------------------
------------------------------------------------------------
------------------------------------------------------------
----------------------------------------------LFSDDHR-------
---------------DI-------------------------------------------
------------------------------------------------------------
------------RHVADADLF---------------------------------------
------------------------------------------------------------
------------------------------------------------------------
------------------------------------------------------------
------------------------------------------------------------
------------------------------------------------------------
------------------------------------------------------------
------------------------------------------------------------
------------------------------------------------------------
------------------------------------------------------------
------------------------------------------------------------
------------------------------------------------------------
-----------------------------------------------------------R
I--------------------------LETWEECINGGAGGG------------------
------------------------------------------------------------
------------------------------------------------------------
------------------------------------------------------------
------------------------------------------------------------
--------------------------------------------------GGGVSLAG-V
ADQGAAA-----------------------------------------------------
------------------------------------------------------------
------------------------------------------------------------
------------------------------------------------------------
------------------------------------------------------------
------------------------------------------------------------
------------------------------------------------------------
------------------------------------------------------------
------------------------------------------------------------
------------------------------------------------------------
------------------------------------------------------------
------------------------------------------------------------
------------------------------------------------------------
------------------------------------------------------------
------------------------------------------------------------
------------------------------------------------------------
------------------------------------------------------------
---------------ASTGAGG--------------GARTTTT-----------------
-------------------------------TTA-AN-GRRREGR-DEEKGGGGGG----
-----------------------------G-PPAQ------------------KKQKGSS
S---------------------------------SSSSPAALAAA---------------
V----------------------------GD------------------------G----
--------DG-------------------A------------------------------
-----A-------K-----MS----------H-----------------ITV--------
-------E-----------------R----------------------------------
NRRKQ-------------------------------------------------MNE---
-------------------H--------------LAVLRSL-MP-C-FYV----------
----------------------K-R-----------------------------------
------------------------------GDQA--------------------------
-----------------SIIGG--------VVDYIKEL---Q-------QV------L--
-R----------------------------------------------------------
-----------------------SLEA-----------------------K-----K---
-N-------------RKA------------Y--------A----------DQ--------
------------------------------------------------------------
-----VLSPRP-----------SPAAAALMVK-------------------PTP------
-------------------------------------------PISPRFAAAAA-----A
GVPISPRTPTPG----SPYNKHAAAAATARPPHPA---------AATSSCSVAYSMSPAM
TPTSSSSTTTTTTHELSPAPAFL-PILDS--LVTELA-----------------------
----------------------------AR------------------------------
GGASCRP-LVIPSSA--AAIAGIVGVPDVRVE---------------------FAGPN--
-----------------------------------------LVLK---------------
-----------------TVS----------HRA---------------------------
----------------------------------P-G-----------------------
---------------------------Q--------------------------------
-------------------------------------------------ALKII------
----------------A-AL-E----------S-L-------S-L-------E-------
----------IL------------------------------------------------
------------------------------------------------------------
------------------------------------------------------------
------------------------------------------------------------
------------------------------------------------------------
--HVS------------------------------------I------------------
--------CTV-D-D---------------------------------------------
A-TV-LSFTI-----------------------K--------------------------
------------------------------------------------------------
------------------------------------------------------------
------------------------------------------------------------
--------------IGIECEL---------------------------------------
------------------------------------------------------------
------------------------------------------------------------
--------SA-------------EE--------L--------------------------
------------------------------------------------------------
------------------------------------------VQ----------------
------------------------------------------------------------
---------EIQQT----------------------------------------------
------------------------------------------------------------
------------------------------------------------------------
------------------------------------------------------------
------------------------------------------------------------
------------------------------------------------------------
------------------------------------------------------------
------------------------------------------------------------
------------------------------------------------------------
------------------------------------------------------------
------------------------------------------------------------
------------------------------------------------------------
---------------------------------------------------------FL-
------------------------------------------------------------
------------------------------------------------------------
------------------------------------------------------------
------------------------------------------------------------
------------------------------------------------------------
------------------------------------------------------------
------------------------------------------------------------
------------------------------------------------------------
------------------------------------------------------------
------------------------------------------------------------
------------------------------------------------------------
----
>OsbHLH054
------------------------------------------------------------
------------------------------------------------------------
------------------------------------------------------------
------------------------------------------------------------
------------------------------------------------------------
------------------------------------------------------------
------------------------------------------------------------
------------------------------------------------------------
------------------------------MA----------------------------
------------------------------------------------------------
------------------------------------------------------------
------------------------------------------------------------
----------------------------------FG------------------------
------------------------------------------------------------
-----------------------------VGACERQC-----------------------
-----LSSVL---------------------W----------------------------
------------------------------------------------------------
------------------------------------------------------------
---ACLSLD--MPGV---------------------------------------------
------------VDPV----------------------------------------ATGT
VSSR--------------------------------------------------------
-----------LASSSRHRRGQR---------------------------DGHRRCPPQR
RPDT--------------------------------------------------------
------------------------------------------------------------
------------------------------------------------------------
------------------------------------------------------------
------------------------------------------------------------
--------------------FLGDPGAE---------------------HAL-VY-----
------------------RAPVQVVVL----------------R------VGFLIATTAP
TSDGG-------------------------------------------------------
---------------------------------EF-------------------------
------------------------------------------------------------
------------------------------------------------------------
-----------------------------------------------------------I
------------------------------------------------------------
---------------------------PHHADADAD------------------------
------------------------------------------------------------
------------------------------------------------------------
------------------------------------------------------------
-----------------------------------------------------------D
LF-----------------------TILETWEGCANVVAGGA------------------
------------------------------------------------------------
------------------------------------------------------------
------------------------------------------------------------
-------------------------PATTTTLGSPIAAAACISGVVG-------------
------------------------------------------------------------
------------------------------------------------------------
------------------------------------------------------------
------------------------------------------------------------
------------------------------------------------------------
------------------------------------------------------------
------------------------------------------------------------
------------------------------------------------------------
------------------------------------------------------------
------------------------------------------------------------
------------------------------------------------------------
------------------------------------------------------------
------------------------------------------------------------
------------------------------------------------------------
------------------------------------------------------------
------------------------------------------------------------
------------------------------------------------------------
--------GQNHQQLP--------------------------------------------
---------------EPAAAKT--------------------------------------
-------------------------------VPA-TN-NKRREEE-VADRDGDGDD----
--------------------------------------------------DDGSPQKRRK
------------------------------------CCSPESSTT------------D--
-----------------------------VA------------------------A----
--------AT-------------------T------------------------------
-----P-------K-----TA----------H-----------------IAV--------
-------E-----------------R----------------------------------
NRRKQ-------------------------------------------------MNE---
-------------------N--------------LAVLRSL-MP-C-FYV----------
----------------------K-R-----------------------------------
------------------------------GDQA--------------------------
-----------------SIIGG--------VVDYIKEL---Q-------QV------L--
-H----------------------------------------------------------
-----------------------SLEA-----------------------K-----K---
-Q-------------RKV------------Y--------T--------------------
------------------------------------------------------------
---DQVLSPRPP----------ATVAASCCSP------------RPPQLSPRLPPQL---
--------------------------------------LKSTPPLSPRL-----------
AVPISPRTPPTP---GSPYRL---------LRLPP--------------------PPPPA
SGSNYASPAMTPTHHETA-----APSLDA--IAAELS-----------------------
------------------------------------------------------------
--AYASR-----QA-----LGGGLLLPDVKVE---------------------FAGAN--
-----------------------------------------LVLK---------------
-----------------TVS----------QRS---------------------------
----------------------------------P-G-----------------------
---------------------------Q--------------------------------
-------------------------------------------------AVKII------
----------------A-AL-E----------G-R-------S-L-------E-------
----------IL------------------------------------------------
------------------------------------------------------------
------------------------------------------------------------
------------------------------------------------------------
------------------------------------------------------------
--HAK------------------------------------I------------------
--------STV-D-D---------------------------------------------
T-AV-NSFTV-----------------------K--------------------------
--------------------------------------------------Y-----I---
------------------------------------------------------------
-------------------------------------------FGQ--------------
--------------IGIECEL---------------------------------------
------------------------------------------------------------
------------------------------------------------------------
--------SA-------------EE--------L--------------------------
------------------------------------------------------------
------------------------------------------VQ----------------
------------------------------------------------------------
---------VIQQT----------------------------------------------
------------------------------------------------------------
------------------------------------------------------------
------------------------------------------------------------
------------------------------------------------------------
------------------------------------------------------------
------------------------------------------------------------
------------------------------------------------------------
------------------------------------------------------------
------------------------------------------------------------
------------------------------------------------------------
------------------------------------------------------------
---------------------------------------------------------FT-
------------------------------------------------------------
------------------------------------------------------------
------------------------------------------------------------
------------------------------------------------------------
------------------------------------------------------------
------------------------------------------------------------
------------------------------------------------------------
------------------------------------------------------------
------------------------------------------------------------
------------------------------------------------------------
------------------------------------------------------------
----
>AtbHLH094
------------------------------------------------------------
------------------------------------------------------------
------------------------------------------------------------
------------------------------------------------------------
------------------------------------------------------------
------------------------------------------------------------
------------------------------------------------------------
------------------------------------------------------------
------------------------------MP----------------------------
------------------------------------------------------------
------------------------------------------------------------
------------------------------------------------------------
------------------------------------------------------------
------------------------------------------------------------
------------------------------------------------------------
-----LEAVV---------------------Y----------------------------
------------------------------------------------------------
------------------------------------------------------------
------PQD---------------------------------------------------
------------------------------------------------------------
------------------------------------------------------------
--------------------------------------------------------P---
------------------------------------------------------------
------------------------------------------------------------
------------------------------------------------------------
------------------------------------------------------------
------------------------------------------------------------
--------------------FGYLS------------------------N----------
------------------------------------------------------------
-----------CKDF-----------------MFHDLY---------------------S
QEE--FVAQDTKNNIDKLG-----------------------------------------
------------------------------------------------------------
------------------------------------------------------------
-H--------EQSFVEQGKEDDHQ------------------------------------
-----------------------------------W------------------------
-------RDYH------------QY--PL-------------------------------
----------------------------LIP-----------------------------
------------------------------------------------------------
------------------------------------------------------------
-----------------------------------------------------------S
L-----------------------------------------------------------
------------------------------------------------------------
------------------------------------------------------------
------------------------------------------------------------
------------------------------------------------------------
------------------------------------------------------------
------------------------------------------------------------
------------------------------------------------------------
------------------------------------------------------------
------------------------------------------------------------
------------------------------------------------------------
------------------------------------------------------------
------------------------------------------------------------
------------------------------------------------------------
------------------------------------------------------------
------------------------------------------------------------
------------------------------------------------------------
------------------------------------------------------------
------------------------------------------------------------
------------------------------------------------------------
------------------------------------------------------------
------------------------------------------------------------
------------------------------------------------------------
------------------------------------------------------------
-------------------------------GEE-LG-LTAIDVE-SHPP----------
-------------------------------PQHR------------------RKRRRTR
------------------------------------------NCK------------N--
-----------------------------KE------------------------E----
--------IE-------------------N------------------------------
-----Q-------R-----MT----------H-----------------IAV--------
-------E-----------------R----------------------------------
NRRKQ-------------------------------------------------MNE---
-------------------Y--------------LAVLRSL-MP-S-SYA----------
----------------------Q-R-----------------------------------
------------------------------GDQA--------------------------
-----------------SIVGG--------AINYVKEL---E-------HI------L--
-Q----------------------------------------------------------
-----------------------SMEP-----------------------K-----R---
-T-------------RTH---------------------D--------------------
------------------------------------------------------------
--------PKGD----------KTSTSSLVG-----------------------------
-------------------------------------------PFTDFF-----------
------SFPQYS----------------------------T-------------------
-------------------------------KSSSDV-----------------------
------------------------------------------------------------
--PESS------SS-----------PAEIEVT---------------------VAESH--
-----------------------------------------ANIK---------------
-----------------IMT----------KKK---------------------------
----------------------------------P-R-----------------------
---------------------------Q--------------------------------
-------------------------------------------------LLKLI------
----------------T-SL-Q----------S-L-------R-L-------T-------
----------LL------------------------------------------------
------------------------------------------------------------
------------------------------------------------------------
------------------------------------------------------------
------------------------------------------------------------
--HLN------------------------------------V------------------
--------TTL-H-N---------------------------------------------
S-IL-YSISV-----------------------R--------------------------
------------------------------------------------------------
------------------------------------------------------------
------------------------------------------------------------
--------------VEEGSQL---------------------------------------
------------------------------------------------------------
------------------------------------------------------------
------N-TV-------------DD--------I--------------------------
------------------------------------------------------------
------------------------------------------AT----------------
------------------------------------------------------------
---------ALNQT--------------------------------------IRR-----
------------------------------------------------------------
------------------------------------------------------------
------------------------------------------------------------
------------------------------------------------------------
------------------------------------------------------------
------------------------------------------------------------
------------------------------------------------------------
------------------------------------------------------------
------------------------------------------------------------
------------------------------------------------------------
------------------------------------------------------------
------------------------------------------------------------
------------------------------------------------------------
------------------------------------------------------------
------------------------------IQEET-------------------------
------------------------------------------------------------
------------------------------------------------------------
------------------------------------------------------------
------------------------------------------------------------
------------------------------------------------------------
------------------------------------------------------------
------------------------------------------------------------
------------------------------------------------------------
----
>AtbHLH096
------------------------------------------------------------
------------------------------------------------------------
------------------------------------------------------------
------------------------------------------------------------
------------------------------------------------------------
------------------------------------------------------------
------------------------------------------------------------
------------------------------------------------------------
------------------------------MA----------------------------
------------------------------------------------------------
------------------------------------------------------------
------------------------------------------------------------
------------------------------------------------------------
------------------------------------------------------------
------------------------------------------------------------
-----LEAVV---------------------Y----------------------------
------------------------------------------------------------
------------------------------------------------------------
------PQD---------------------------------------------------
------------------------------------------------------------
------------------------------------------------------------
--------------------------------------------------------P---
------------------------------------------------------------
------------------------------------------------------------
------------------------------------------------------------
------------------------------------------------------------
------------------------------------------------------------
--------------------FSYIS-----------------------------------
------------------------------------------------------------
-----------CKDF-----------------PFYDLY---------------------F
QEEEDQDPQDTKNNIKLGQGQ---------------------------------------
------------------------------------------------------------
-G----------------------------------------------------------
-H-------GFASNNYNGRTGDYS------------------------------------
------------------------------------------------------------
-------DDYNYNEEDL------QW--PR-------------------------------
------------------------------------------------------------
------------------------------------------------------------
------------------------------------------------------------
-----------------------------------------------------------D
L-----------------------------------------------------------
------------------------------------------------------------
------------------------------------------------------------
------------------------------------PY----------------------
------------------------------------------------------------
------------------------------------------------------------
------------------------------------------------------------
------------------------------------------------------------
------------------------------------------------------------
------------------------------------------------------------
------------------------------------------------------------
------------------------------------------------------------
------------------------------------------------------------
------------------------------------------------------------
------------------------------------------------------------
------------------------------------------------------------
------------------------------------------------------------
------------------------------------------------------------
------------------------------------------------------------
------------------------------------------------------------
------------------------------------------------------------
------------------------------------------------------------
------------------------------------------------------------
------------------------------------------------------------
--------------------------------------GSAVDTE-SQPPPSD-------
----------------------------VAAGGGR------------------RKRRRTR
------------------------------------------SSK------------N--
-----------------------------KE------------------------E----
--------IE-------------------N------------------------------
-----Q-------R-----MT----------H-----------------IAV--------
-------E-----------------R----------------------------------
NRRKQ-------------------------------------------------MNE---
-------------------Y--------------LAVLRSL-MP-P-YYA----------
----------------------Q-R-----------------------------------
------------------------------GDQA--------------------------
-----------------SIVGG--------AINYLKEL---E-------HH------L--
-Q----------------------------------------------------------
-----------------------SMEP-----------------------P-----V---
-K-------------TAT------------E--------D---------TGAGHDQ----
------------------------------------------------------------
---------------------TKTTSASSSG-----------------------------
-------------------------------------------PFSDFF-----------
------AFPQYS----------------------------N-------------------
---------------------------------RPTS-----------------------
------------------------------------------------------------
--AAAA------EG-----------MAEIEVT---------------------MVESH--
-----------------------------------------ASLK---------------
-----------------ILA----------KKR---------------------------
----------------------------------P-R-----------------------
---------------------------Q--------------------------------
-------------------------------------------------LLKLV------
----------------S-SI-Q----------S-L-------R-L-------T-------
----------LL------------------------------------------------
------------------------------------------------------------
------------------------------------------------------------
------------------------------------------------------------
------------------------------------------------------------
--HLN------------------------------------V------------------
--------TTR-D-D---------------------------------------------
S-VL-YSISV-----------------------K--------------------------
------------------------------------------------------------
------------------------------------------------------------
------------------------------------------------------------
--------------VEEGSQL---------------------------------------
------------------------------------------------------------
------------------------------------------------------------
------N-TV-------------ED--------I--------------------------
------------------------------------------------------------
------------------------------------------AA----------------
------------------------------------------------------------
---------AVNQI--------------------------------------LRR-----
------------------------------------------------------------
------------------------------------------------------------
------------------------------------------------------------
------------------------------------------------------------
------------------------------------------------------------
------------------------------------------------------------
------------------------------------------------------------
------------------------------------------------------------
------------------------------------------------------------
------------------------------------------------------------
------------------------------------------------------------
------------------------------------------------------------
------------------------------------------------------------
------------------------------------------------------------
------------------------------IEEESSFS----------------------
------------------------------------------------------------
------------------------------------------------------------
------------------------------------------------------------
------------------------------------------------------------
------------------------------------------------------------
------------------------------------------------------------
------------------------------------------------------------
------------------------------------------------------------
----
>OsbHLH044
------------------------------------------------------------
------------------------------------------------------------
------------------------------------------------------------
------------------------------------------------------------
------------------------------------------------------------
------------------------------------------------------------
------------------------------------------------------------
------------------------------------------------------------
------------------------------MA----------------------------
------------------------------------------------------------
------------------------------------------------------------
------------------------------------------------------------
------------------------------------------------------------
------------------------------------------------------------
------------------------------------------------------------
-----LEAVV---------------------F----------------------------
------------------------------------------------------------
------------------------------------------------------------
------------------------------------------------------------
--------------------------------------------------------PQGH
------------------------------------------------------------
------------------------------------------------------------
------------------------------------------------------------
------------------------------------------------------------
------------------------------------------------------------
------------------------------------------------------------
------------------------------------------------------------
--------------------FG--------------------------------------
------------------------------------------------------------
------------------------------------------------------------
-----YGCGRDSPAYGM-------------------------------------------
------------------------------------------------------------
------------------------------------------------------------
------------------------------------------------------------
------------------------------------------------------------
---------------------------PWCDVLAAAGGGGGFGEFYGV------------
---------------------------DEWD-----D-----------------------
------------------------------------------------------------
------------------------------------------------------------
-----------------------------------------------------------Q
L-------------------------QVASVDEWEVA-----------------------
------------------------------------------------------------
------------------------------------------------------------
------------------------------------------------------------
------------------------------------------------------------
------------------------------------------------------------
------------------------------------------------------------
------------------------------------------------------------
------------------------------------------------------------
------------------------------------------------------------
------------------------------------------------------------
------------------------------------------------------------
------------------------------------------------------------
------------------------------------------------------------
------------------------------------------------------------
------------------------------------------------------------
------------------------------------------------------------
------------------------------------------------------------
------------------------------------------------------------
------------------------------------------------------------
------------------------------------------------------------
------------------------------------------------------------
----------SKDNSD--------------------------------------------
------------------------------------------------------------
-------------------------------AST-EG-KAAAAER-AEPV----------
-------------------------------AAGR------------------RKRRRTK
------------------------------------------VVK------------N--
-----------------------------KE------------------------E----
--------IE-------------------C------------------------------
-----Q-------R-----MT----------H-----------------IAV--------
-------E-----------------R----------------------------------
NRRRQ-------------------------------------------------MNE---
-------------------Y--------------LAVLRSL-MP-A-SYS----------
----------------------Q-R-----------------------------------
------------------------------GDQA--------------------------
-----------------SIVGG--------AINYVKEL---E-------QL------L--
-Q----------------------------------------------------------
-----------------------SLEV-----------------------Q-----K---
-S-------------LKN------------R--------S--------------------
------------------------------------------------------------
----------------------GAMDAA-----------------------GDS------
-------------------------------------------PFAGFF-----------
------SFPQYS--------------------------------------------TSPR
TGCSAAASAGSSGSASS------VVMDDT--AGSAES-----------------------
------------------------------------------------------------
--GRQS------AA-----------IADIEVT---------------------MVEGH--
-----------------------------------------ASLK---------------
-----------------VLA----------RRR---------------------------
----------------------------------P-K-----------------------
---------------------------Q--------------------------------
-------------------------------------------------LLKLV------
----------------V-GL-Q----------Q-L-------R-I-------P-------
----------PL------------------------------------------------
------------------------------------------------------------
------------------------------------------------------------
------------------------------------------------------------
------------------------------------------------------------
--HLN------------------------------------V------------------
--------TTV-D-A---------------------------------------------
M-VL-YSFSL-----------------------K--------------------------
------------------------------------------------------------
------------------------------------------------------------
------------------------------------------------------------
--------------VEDDSKL---------------------------------------
------------------------------------------------------------
------------------------------------------------------------
------G-SV-------------ED--------I--------------------------
------------------------------------------------------------
------------------------------------------AT----------------
------------------------------------------------------------
---------AVHQI--------------------------------------LGS-----
------------------------------------------------------------
------------------------------------------------------------
------------------------------------------------------------
------------------------------------------------------------
------------------------------------------------------------
------------------------------------------------------------
------------------------------------------------------------
------------------------------------------------------------
------------------------------------------------------------
------------------------------------------------------------
------------------------------------------------------------
------------------------------------------------------------
------------------------------------------------------------
------------------------------------------------------------
------------------------------IQQQEAVLSIS-------------------
------------------------------------------------------------
------------------------------------------------------------
------------------------------------------------------------
------------------------------------------------------------
------------------------------------------------------------
------------------------------------------------------------
------------------------------------------------------------
------------------------------------------------------------
----
>OsbHLH045
------------------------------------------------------------
------------------------------------------------------------
------------------------------------------------------------
------------------------------------------------------------
------------------------------------------------------------
------------------------------------------------------------
------------------------------------------------------------
------------------------------------------------------------
------------------------------MA----------------------------
------------------------------------------------------------
------------------------------------------------------------
------------------------------------------------------------
------------------------------------------------------------
------------------------------------------------------------
------------------------------------------------------------
-----LEAVV---------------------Y----------------------------
------------------------------------------------------------
------------------------------------------------------------
------------------------------------------------------------
--------------------------------------------------------SHGG
H-----------------------------------------------------------
------------------------------------------------------------
------------------------------------------------------------
------------------------------------------------------------
------------------------------------------------------------
------------------------------------------------------------
------------------------------------------------------------
--------------------FG--------------------------------------
------------------------------------------------------------
---G--------------------------------------------------------
-----YGGGLMGGAPAA-------------------------------------------
------------------------------------------------------------
------------------------------------------------------------
------------------------------------------------------------
------------------------------------------------------------
---------------------------PWDVFAAAGGGGS--------------------
-----------------------------WD-----D-----------------------
------------------------------------------------------------
------------------------------------------------------------
----------------------------------------------------------PG
LF-----------------AAEASLDVIQGVDEWEV------------------------
------------------------------------------------------------
------------------------------------------------------------
------------------------------------------------------------
------------------------------------------------------------
------------------------------------------------------------
------------------------------------------------------------
------------------------------------------------------------
------------------------------------------------------------
------------------------------------------------------------
------------------------------------------------------------
------------------------------------------------------------
------------------------------------------------------------
------------------------------------------------------------
------------------------------------------------------------
------------------------------------------------------------
------------------------------------------------------------
------------------------------------------------------------
------------------------------------------------------------
------------------------------------------------------------
------------------------------------------------------------
------------------------------------------------------------
----------DQDQHA--------------------------------------------
------------------------------------------------------------
-------------------------------SSS-SK-VAARPPV-KAAA----------
-------------------------------AAGK------------------RKRRRAK
------------------------------------------AAK------------N--
-----------------------------RE------------------------E----
--------IE-------------------S------------------------------
-----Q-------R-----MT----------H-----------------IAV--------
-------E-----------------R----------------------------------
NRRRQ-------------------------------------------------MNE---
-------------------Y--------------LAVLRSL-MP-P-SYA----------
----------------------Q-R-----------------------------------
------------------------------GDQA--------------------------
-----------------SIVGG--------AINYVREL---E-------QL------L--
-Q----------------------------------------------------------
-----------------------TLEA-----------------------R-----R---
-T-------------IKD------------H-------I---------------------
------------------------------------------------------------
----------------------DGGAGE-----------------------SPS------
-------------------------------------------PFAGFF-----------
------AFPQYS------------------------------------------------
TATSGHGGGGDAHSRIV------VKPAET--TTTAAG-----------------------
------------------------------------------------------------
--GGAG------AA-----------IADIEAS---------------------MVEGH--
-----------------------------------------ASVK---------------
-----------------VQA----------RRR---------------------------
----------------------------------P-R-----------------------
---------------------------Q--------------------------------
-------------------------------------------------LLKLV------
----------------A-GL-H----------Q-L-------G-L-------T-------
----------TL------------------------------------------------
------------------------------------------------------------
------------------------------------------------------------
------------------------------------------------------------
------------------------------------------------------------
--HLN------------------------------------V------------------
--------TTV-A-A---------------------------------------------
M-AM-YSFSL-----------------------K--------------------------
------------------------------------------------------------
------------------------------------------------------------
------------------------------------------------------------
--------------VEDGCKL---------------------------------------
------------------------------------------------------------
------------------------------------------------------------
------G-SV-------------EE--------I--------------------------
------------------------------------------------------------
------------------------------------------AT----------------
------------------------------------------------------------
---------AVHEI--------------------------------------LER-----
------------------------------------------------------------
------------------------------------------------------------
------------------------------------------------------------
------------------------------------------------------------
------------------------------------------------------------
------------------------------------------------------------
------------------------------------------------------------
------------------------------------------------------------
------------------------------------------------------------
------------------------------------------------------------
------------------------------------------------------------
------------------------------------------------------------
------------------------------------------------------------
------------------------------------------------------------
------------------------------MQEEQAFADAKTSL----------------
------------------------------------------------------------
------------------------------------------------------------
------------------------------------------------------------
------------------------------------------------------------
------------------------------------------------------------
------------------------------------------------------------
------------------------------------------------------------
------------------------------------------------------------
----
>OsbHLH046
------------------------------------------------------------
------------------------------------------------------------
------------------------------------------------------------
------------------------------------------------------------
------------------------------------------------------------
------------------------------------------------------------
------------------------------------------------------------
------------------------------------------------------------
------------------------------MA----------------------------
------------------------------------------------------------
------------------------------------------------------------
------------------------------------------------------------
------------------------------------------------------------
------------------------------------------------------------
------------------------------------------------------------
-----LEAVL--------------------------------------------------
------------------------------------------------------------
------------------------------------------------------------
-----------------------------------------L------------------
--------------------------------------------------------SRGD
L-----------------------------------------------------------
------------------------------------------------------------
------------------------------------------------------------
------------------------------------------------------------
------------------------------------------------------------
------------------------------------------------------------
------------------------------------------------------------
--------------------FGRRRCAM---------------------E----------
------------------------------------------------------------
------------------------------------------------------------
------------------------------------------------------------
GGGGGWSS----------------------------------------------------
------------------------------------------------------------
------------------------------------------------------------
------------------------------------------------------------
---------------------------PFSGF----------------------------
------------------------------------------------------------
------------------------------------------------------------
EGVM--------------------------------------------------------
-----------------------------------------------------------D
L------------DGGNWDAAACSSMLLHGFQELEIPAAAAA------------------
------------------------------------------------------------
------------------------------------------------------------
------------------------------------------------------------
----------------------------AAAMAPPPPPV---------------------
------------------------------------------------------------
------------------------------------------------------------
------------------------------------------------------------
------------------------------------------------------------
------------------------------------------------------------
------------------------------------------------------------
------------------------------------------------------------
------------------------------------------------------------
------------------------------------------------------------
------------------------------------------------------------
------------------------------------------------------------
------------------------------------------------------------
------------------------------------------------------------
------------------------------------------------------------
------------------------------------------------------------
------------------------------------------------------------
------------------------------------------------------------
----------EPANCA--------------------------------------------
---------------ENAGGVG--------------------------------------
-------------------------------GHQ-ED-QAAVAAA-ATAV----------
-------------------------------QSGR------------------RKRRRAR
------------------------------------------AAK------------N--
-----------------------------KE------------------------E----
--------VE-------------------S------------------------------
-----Q-------R-----MT----------H-----------------IAV--------
-------E-----------------R----------------------------------
NRRKQ-------------------------------------------------MNE---
-------------------Y--------------LAVLRSL-MP-P-SYA----------
----------------------Q-R-----------------------------------
------------------------------GDQA--------------------------
-----------------SIVGG--------AINFVKEL---E-------QL------L--
-Q----------------------------------------------------------
-----------------------SLEA-----------------------R-----K---
-S-------------SRQ------------C--------A--------------------
------------------------------------------------------------
----------------------AHDAAA-----------------------AAA------
-------------------------------------------PFASFF-----------
------TFPQYS--------------------------------------------MSAA
AAAAPVAPVVNELHGRD------DGGAGT--AEAEAS-----------------------
------------------------------------------------------------
--GSKP------SA-----------VADVEVT---------------------MVESH--
-----------------------------------------ANLR---------------
-----------------VLS----------RRR---------------------------
----------------------------------P-R-----------------------
---------------------------Q--------------------------------
-------------------------------------------------LLRLV------
----------------V-AL-Q----------G-H-------R-L-------T-------
----------VL------------------------------------------------
------------------------------------------------------------
------------------------------------------------------------
------------------------------------------------------------
------------------------------------------------------------
--HLN------------------------------------M------------------
--------TSA-G-H---------------------------------------------
M-VL-YSFSL-----------------------K--------------------------
------------------------------------------------------------
------------------------------------------------------------
------------------------------------------------------------
--------------VEDDCQL---------------------------------------
------------------------------------------------------------
------------------------------------------------------------
------T-SV-------------DE--------I--------------------------
------------------------------------------------------------
------------------------------------------AT----------------
------------------------------------------------------------
---------AAHQI--------------------------------------IEK-----
------------------------------------------------------------
------------------------------------------------------------
------------------------------------------------------------
------------------------------------------------------------
------------------------------------------------------------
------------------------------------------------------------
------------------------------------------------------------
------------------------------------------------------------
------------------------------------------------------------
------------------------------------------------------------
------------------------------------------------------------
------------------------------------------------------------
------------------------------------------------------------
------------------------------------------------------------
------------------------------IQEEQGCSLD--------------------
------------------------------------------------------------
------------------------------------------------------------
------------------------------------------------------------
------------------------------------------------------------
------------------------------------------------------------
------------------------------------------------------------
------------------------------------------------------------
------------------------------------------------------------
----
>OsbHLH047
------------------------------------------------------------
------------------------------------------------------------
------------------------------------------------------------
------------------------------------------------------------
------------------------------------------------------------
------------------------------------------------------------
------------------------------------------------------------
------------------------------------------------------------
------------------------------MA----------------------------
------------------------------------------------------------
------------------------------------------------------------
------------------------------------------------------------
------------------------------------------------------------
------------------------------------------------------------
------------------------------------------------------------
-----LEAVV---------------------F----------------------------
------------------------------------------------------------
------------------------------------------------------------
------------------------------------------------------------
--------------------------------------------------------SEGY
Y-----------------------------------------------------------
------------------------------------------------------------
------------------------------------------------------------
------------------------------------------------------------
------------------------------------------------------------
------------------------------------------------------------
------------------------------------------------------------
--------------------F---------------------------------------
------------------------------------------------------------
------------------------------------------------------------
------GCGGAMAAEAAA------------------------------------------
GGAWSWS-----------------------------------------------------
------------------------------------------------------------
-H----------------------------------------------GYG---------
------------------------------------------------------------
---------------------------------------------GGV------------
------------------------------------DQG---------------------
------------------------------------------------------------
KGAM--------------------------------------------------------
-----------------------------------------------------------E
LVVDDGV-VNAFWDGGGGGASSS--PVMAAVSGFIEEPDGGNS-----------------
------------------------------------------------------------
------------------------------------------------------------
------------------------------------------------------------
----------------------------SVADAAPPPEH---------------------
------------------------------------------------------------
------------------------------------------------------------
------------------------------------------------------------
------------------------------------------------------------
------------------------------------------------------------
------------------------------------------------------------
------------------------------------------------------------
------------------------------------------------------------
------------------------------------------------------------
------------------------------------------------------------
------------------------------------------------------------
------------------------------------------------------------
------------------------------------------------------------
------------------------------------------------------------
------------------------------------------------------------
------------------------------------------------------------
------------------------------------------------------------
------------------------------------------------------------
---------------GGASVVG--------------------------------------
-----------------------------------RD-GSAAAPA---------------
------------------------------AAAGR------------------RKRRRAR
------------------------------------------TVK------------N--
-----------------------------RE------------------------E----
--------VE-------------------S------------------------------
-----Q-------R-----MT----------H-----------------IAV--------
-------E-----------------R----------------------------------
NRRKQ-------------------------------------------------MNE---
-------------------Y--------------LAVLRSL-MP-A-SYV----------
----------------------Q-R-----------------------------------
------------------------------GDQA--------------------------
-----------------SIIGG--------AINYVKEM---E-------QL------L--
-Q----------------------------------------------------------
-----------------------SLEA-----------------------H-----R---
-H-------------ARR------------------------------------------
------------------------------------------------------------
----------------------ARTDAA-----------------------AAL------
-------------------------------------------PFAGFF-----------
------TFPQYSMS-----------------------------------------AVPTT
TTTTVAAAATENGNAVAG-----AGAGDD--ADADVS-----------------------
------------------------------------------------------------
--GSKP------SS-----------VADIEVT---------------------MVESH--
-----------------------------------------ANLK---------------
-----------------VLS----------RRR---------------------------
----------------------------------P-R-----------------------
---------------------------Q--------------------------------
-------------------------------------------------LLRMV------
----------------A-GL-Q----------H-H-------R-L-------A-------
----------VL------------------------------------------------
------------------------------------------------------------
------------------------------------------------------------
------------------------------------------------------------
------------------------------------------------------------
--HLN------------------------------------V------------------
--------ASA-G-H---------------------------------------------
M-AL-YSLSL-----------------------K--------------------------
------------------------------------------------------------
------------------------------------------------------------
------------------------------------------------------------
--------------VEEDCQL---------------------------------------
------------------------------------------------------------
------------------------------------------------------------
------T-SV-------------DD--------I--------------------------
------------------------------------------------------------
------------------------------------------AA----------------
------------------------------------------------------------
---------AVHGI--------------------------------------VET-----
------------------------------------------------------------
------------------------------------------------------------
------------------------------------------------------------
------------------------------------------------------------
------------------------------------------------------------
------------------------------------------------------------
------------------------------------------------------------
------------------------------------------------------------
------------------------------------------------------------
------------------------------------------------------------
------------------------------------------------------------
------------------------------------------------------------
------------------------------------------------------------
------------------------------------------------------------
------------------------------IEQEQQQQQKQSCS----------------
------------------------------------------------------------
------------------------------------------------------------
------------------------------------------------------------
------------------------------------------------------------
------------------------------------------------------------
------------------------------------------------------------
------------------------------------------------------------
------------------------------------------------------------
----
>OsbHLH048
------------------------------------------------------------
------------------------------------------------------------
------------------------------------------------------------
------------------------------------------------------------
------------------------------------------------------------
------------------------------------------------------------
------------------------------------------------------------
------------------------------------------------------------
------------------------------MA----------------------------
------------------------------------------------------------
------------------------------------------------------------
------------------------------------------------------------
------------------------------------------------------------
------------------------------------------------------------
------------------------------------------------------------
-----LEAVV--------------------------------------------------
------------------------------------------------------------
------------------------------------------------------------
------------------------------------------------------------
------------------------------------------------------------
------------------------------------------------------------
------------------------------------------------------------
------------------------------------------------------------
------------------------------------------------------------
------------------------------------------------------------
------------------------------------------------------------
------------------------------------------------------------
--------------------FPQEHLSC---------------------AAA-MY-----
------------------AAP---------------------------------------
------------------------------------------------------------
------------------------------------------------------------
------------------------------------------------------------
------------------------------------------------------------
------------------------------------------------------------
------------------------------------------------------------
---------------------------PS-------------------------------
------------------------------------------------------------
------------------------------------------------------------
------------------------------------------------------------
-----------------------------------------------------------S
L--GCGVDMDEFEENGG--------VVLQEEAGVAVHGGGGGGA----------------
-----------------GGM----------------------------------------
------------------------------------------------------------
------------------------------------------------------------
--------------------MSLWVNAATCARSIAASGAVEE------------------
------------------------------------------------------------
------------------------F-----------------------------------
------------------------------------------------------------
------------------------------------------------------------
------------------------------------------------------------
------------------------------------------------------------
------------------------------------------------------------
-------------------------------------------------------W----
------------------------------------------------------------
------------------------------------------------------------
------------------------------------------------------------
------------------------------------------------------------
------------------------------------------------------------
------------------------------------------------------------
------------------------------------------------------------
------------------------------------------------------------
------------------------------------------------------------
----------DERQYP--------------------------------------------
---------------VSSPPAA--------------------------------------
-------------P-----------------TPA----ASGGGGG---------------
----------------------------HAKAAAR------------------RRRRRPK
------------------------------------------VVK------------N--
-----------------------------KE------------------------E----
--------AE-------------------S------------------------------
-----Q-------R-----RN----------H-----------------IAV--------
-------E-----------------R----------------------------------
NRRRQ-------------------------------------------------MNE---
-------------------Y--------------LAVLRSL-MP-P-SYA----------
----------------------Q-R-----------------------------------
------------------------------GDQA--------------------------
-----------------SIVAG--------AINFVKEL---E-------QL------L--
-Q----------------------------------------------------------
-----------------------SLEA-----------------------Q-----K---
-R-------------RAE------------H--------A--------------------
------------------------------------------------------------
--------------------------------------------------PPAP------
-------------------------------------------PFAGFF-----------
------TFPQYS--------------------------------------------TTVG
DNNAAGSGA----------------------ADGEGG-----------------------
------------------------------------------------------------
--CGAR------PG-----------AADIEVA---------------------MAESH--
-----------------------------------------ANVR---------------
-----------------VLA----------PRR---------------------------
----------------------------------P-R-----------------------
---------------------------Q--------------------------------
-------------------------------------------------LLRMV------
----------------V-AL-Q----------C-L-------G-L-------T-------
----------VL------------------------------------------------
------------------------------------------------------------
------------------------------------------------------------
------------------------------------------------------------
------------------------------------------------------------
--HLN------------------------------------V------------------
--------TTTAD-H---------------------------------------------
L-AL-YSFSL-----------------------K--------------------------
------------------------------------------------------------
------------------------------------------------------------
------------------------------------------------------------
--------------MEDECRLS--------------------------------------
------------------------------------------------------------
------------------------------------------------------------
--------SV-------------DE--------I--------------------------
------------------------------------------------------------
------------------------------------------AG----------------
------------------------------------------------------------
---------AVNQM--------------------------------------VTK-----
------------------------------------------------------------
------------------------------------------------------------
------------------------------------------------------------
------------------------------------------------------------
------------------------------------------------------------
------------------------------------------------------------
------------------------------------------------------------
------------------------------------------------------------
------------------------------------------------------------
------------------------------------------------------------
------------------------------------------------------------
------------------------------------------------------------
------------------------------------------------------------
------------------------------------------------------------
------------------------------IAGECIS-----------------------
------------------------------------------------------------
------------------------------------------------------------
------------------------------------------------------------
------------------------------------------------------------
------------------------------------------------------------
------------------------------------------------------------
------------------------------------------------------------
------------------------------------------------------------
----
>AtbHLH097
------------------------------------------------------------
------------------------------------------------------------
------------------------------------------------------------
------------------------------------------------------------
------------------------------------------------------------
------------------------------------------------------------
------------------------------------------------------------
------------------------------------------------------------
------------------------------MD----------------------------
------------------------------------------------------------
------------------------------------------------------------
------------------------------------------------------------
------------------------------------------------------------
------------------------------------------------------------
------------------------------------------------------------
------------------------------------------------------------
------------------------------------------------------------
------------------------------------------------------------
-------KD---------------------------------------------------
------------------------------------------------------------
------------------------------------------------------------
-----------------------------------------------------YSAPNFL
GE----------------------------------------------------------
------------------------------------------------------------
------------------------------------------------------------
-------------------------------------SSGGN------------------
-------------------D----------------------------------------
----------DNSSGMIDYMFNRNLQQQ---------------------QKQ--------
------------------SMPQQ--------------------Q----------QHQLSP
SGFGA---------------------------TPFD-------------------KMN-F
SDVMQFADFGSKLALNQTRNQ---------------------------------------
------------------------------------------------------------
------------------------------------------------------------
---------------------------------------DD------QETG--------I
----------D-------------------------------------------------
---------------------------PV-------------------------------
------------------------------------------------------------
------------------------------------------------------------
------------------------------------------------------------
-----------------------------------------------------------Y
F------------------------LKFPVLNDKIEDHNQTQH-----------------
------------------------------------------------------------
------------------------------------------------------------
------------------------------------------------------------
--------------------------------LMPSHQTSQEGGECG-------------
--------------------------------------GN--------------------
------------------------------------------------------------
------------------------------------------------------------
------------------------------------------------------------
------------------------------------------------------------
------------------------------------------------------------
-------------------------------------------------------I----
------------------------------------------------------------
------------------------------------------------------------
------------------------------------------------------------
------------------------------------------------------------
----------------------------GNVFLEE-------------------------
------------------------------------------------------------
------------------------------------------------------------
------------------------------------------------------------
------------------------------------------------------------
------------------------------------------------------------
--------KEDQDDDN--------------------------------------------
---------------DNNSVQL-----------------------------------RFI
G------------------------------GEE-ED-RENKNVT---------------
------------------------------KKEVK------------------SKRKRAR
------------------------------------------TSK------------T--
-----------------------------SE------------------------E----
--------VE-------------------S------------------------------
-----Q-------R-----MT----------H-----------------IAV--------
-------E-----------------R----------------------------------
NRRKQ-------------------------------------------------MNE---
-------------------H--------------LRVLRSL-MP-G-SYV----------
----------------------Q-R-----------------------------------
------------------------------GDQA--------------------------
-----------------SIIGG--------AIEFVREL---E-------QL------L--
-Q----------------------------------------------------------
-----------------------CLES-----------------------Q-----K---
-R-------------RRI------------L--------G---------ETGRDMT----
------------------------------------------------------------
----------------------TTTTSS--------------------------------
------------------------------------------------------------
------SSPITT--------------------------------------------VANQ
AQPLIITGNVTELEGGG--------------GLREET-----------------------
------------------------------------------------------------
--AENK------SC-----------LADVEVK---------------------LLGFD--
-----------------------------------------AMIK---------------
-----------------ILS----------RRR---------------------------
----------------------------------P-G-----------------------
---------------------------Q--------------------------------
-------------------------------------------------LIKTI------
----------------A-AL-E----------D-L-------H-L-------S-------
----------IL------------------------------------------------
------------------------------------------------------------
------------------------------------------------------------
------------------------------------------------------------
------------------------------------------------------------
--HTN------------------------------------I------------------
--------TTM-E-Q---------------------------------------------
T-VL-YSFNV-----------------------K--------------------------
------------------------------------------------------------
------------------------------------------------------------
------------------------------------------------------------
--------------ITSETRF---------------------------------------
------------------------------------------------------------
------------------------------------------------------------
--------TA-------------ED--------I--------------------------
------------------------------------------------------------
------------------------------------------AS----------------
------------------------------------------------------------
---------SIQQI--------------------------------------FSF-----
------------------------------------------------------------
------------------------------------------------------------
------------------------------------------------------------
------------------------------------------------------------
------------------------------------------------------------
------------------------------------------------------------
------------------------------------------------------------
------------------------------------------------------------
------------------------------------------------------------
------------------------------------------------------------
------------------------------------------------------------
------------------------------------------------------------
------------------------------------------------------------
------------------------------------------------------------
------------------------------IHANTNISGSSN------------------
-------------------------------------------------LGNI-------
------------------------------------------------------------
------------------------------------------------------------
------------------------------------------------------------
------------------------------------------------------------
------------------------------------------------------------
------------------------------------------------------------
-------------------------------------------------VFT--------
----
>PpbHLH018
------------------------------------------------------------
------------------------------------------------------------
------------------------------------------------------------
------------------------------------------------------------
------------------------------------------------------------
------------------------------------------------------------
------------------------------------------------------------
------------------------------------------------------------
------------------------------------------------------------
------------------------------------------------------------
------------------------------------------------------------
------------------------------------------------------------
------------------------------------------------------------
------------------------------------------------------------
------------------------------------------------------------
------------------------------------------------------------
------------------------------------------------------------
------------------------------------------------------------
------------------------------------------------------------
------------------------------------------------------------
------------------------------------------------------------
------------------------------------------------------------
------------------------------------------------------------
------------------------------------------------------------
------------------------------------------------------------
------------------------------------------------------------
------------------------------------------------------------
------------------------------------------------------------
------------------------------------------------------------
------------------------------------------------------------
------------------------------------------------------------
------------------------------------------------------------
------------------------------------------------------------
------------------------------------------------------------
------------------------------------------------------------
------------------------------------------------------------
------------------------------------------------------------
------------------------------------------------------------
------------------------------------------------------------
------------------------------------------------------------
------------------------------------------------------------
------------------------------------------------------------
------------------------------------------------------------
------------------------------------------------------------
------------------------------------------------------------
------------------------------------------------------------
------------------------------------------------------------
------------------------------------------------------------
------------------------------------------------------------
------------------------------------------------------------
------------------------------------------------------------
------------------------------------------------------------
------------------------------------------------------------
------------------------------------------------------------
------------------------------------------------------------
------------------------------------------------------------
------------------------------------------------------------
------------------------------------------------------------
------------------------------------------------------------
------------------------------------------------------------
------------------------------------------------------------
------------------------------------------------------------
------------------------------------------------------------
------------------------------------------------------------
------------------------------------------------------------
------------------------------------------------------------
------------------------------------------------------------
------------------------------------------------------------
------------------------------------------------------------
-------------------MT----------H-----------------IAV--------
-------E-----------------R----------------------------------
NRRKQ-------------------------------------------------MNE---
-------------------H--------------LTALRAL-MP-G-YFI----------
----------------------Q-K-----------------------------------
------------------------------GDQA--------------------------
-----------------SIIGG--------AIEFVREL---E-------HL------L--
-H----------------------------------------------------------
-----------------------CLQA-----------------------Q-----K---
-R-------------QRA------------Q--------S---------DISN-------
------------------------------------------------------------
-----LGNPSI-----------CPPAMPSLDQ----------------LHRTLP------
-------------------------------------------PLSFINSQVLL------
------TSPATS--------------------------------------------VANP
SSSTPIKPH----------------------TGHEIM-----------------------
------------------------------------------------------------
--GEAK------SD-----------QASVNVK---------------------MVRID--
----------------------------------------QALVK---------------
-----------------VLA----------PRR---------------------------
----------------------------------S-G-----------------------
---------------------------Q--------------------------------
-------------------------------------------------LLRTV------
----------------M-AL-E----------G-L-------A-L-------T-------
----------VL------------------------------------------------
------------------------------------------------------------
------------------------------------------------------------
------------------------------------------------------------
------------------------------------------------------------
--HTN------------------------------------I------------------
--------TTV-H-H---------------------------------------------
T-VL-FSFHV-----------------------H--------------------------
------------------------------------------------------------
------------------------------------------------------------
------------------------------------------------------------
--------------MGLLCRM---------------------------------------
------------------------------------------------------------
------------------------------------------------------------
--------SV-------------KE--------I--------------------------
------------------------------------------------------------
------------------------------------------AT----------------
------------------------------------------------------------
---------VLHGT--------------------------------------FSSSPPHS
LQ----------------------------------------------------------
------------------------------------------------------------
------------------------------------------------------------
------------------------------------------------------------
------------------------------------------------------------
------------------------------------------------------------
------------------------------------------------------------
------------------------------------------------------------
------------------------------------------------------------
------------------------------------------------------------
------------------------------------------------------------
------------------------------------------------------------
------------------------------------------------------------
------------------------------------------------------------
------------------------------------------------------------
------------------------------------------------------------
------------------------------------------------------------
------------------------------------------------------------
------------------------------------------------------------
------------------------------------------------------------
------------------------------------------------------------
------------------------------------------------------------
------------------------------------------------------------
----
>PpbHLH054
------------------------------------------------------------
------------------------------------------------------------
------------------------------------------------------------
------------------------------------------------------------
------------------------------------------------------------
------------------------------------------------------------
------------------------------------------------------------
------------------------------------------------------------
------------------------------MN----------------------------
------------------------------------------------------------
------------------------------------------------------------
------------------------------------------------------------
------------------------------------------------------------
------------------------------------------------------------
------------------------------------------------------------
------------------------------------------------------------
------------------------------------------------------------
------------------------------------------------------------
------------------------------------------------------------
------------------------------------------------------------
------------------------------------------------------------
------------------------------------------------------------
------------------------------------------------------------
------------------------------------------------------------
------------------------------------------------------------
------------------------------------------------------------
------------------------------------------------------------
------------------------------------------------------------
------------------------------------------------------------
------------------------------------------------------------
------------------------------------------------------------
------------------------------------------------------------
------------------------------------------------------------
------------------------------------------------------------
------------------------------------------------------------
------------------------------------------------------------
------------------------------------------------------------
------------------------------------------------------------
------------------------------------------------------------
-----------------------------------------------------------H
L-----------------------------------------------------------
------------------------------------------------------------
------------------------------------------------------------
------------------------------------------------------------
------------------------------------------------------------
------------------------------------------------------------
------------------------------------------------------------
------------------------------------------------------------
------------------------------------------------------------
------------------------------------------------------------
------------------------------------------------------------
------------------------------------------------------------
------------------------------------------------------------
------------------------------------------------------------
------------------------------------------------------------
------------------------------------------------------------
------------------------------------------------------------
------------------------------------------------------------
------------------------------------------------------------
------------------------------------------------------------
------------------------------------------------------------
------------------------------------------------------------
------------------------------------------------------------
------------------------------------------------------------
------------------------------------------------------------
----------------------------------R------------------PKRKRSR
------------------------------------------APK------------Q--
-----------------------------GD------------------------E----
--------VE-------------------S------------------------------
-----Q-------R-----MT----------H-----------------IAV--------
-------E-----------------R----------------------------------
NRRKQ-------------------------------------------------MNE---
-------------------H--------------LAALRAL-MP-G-SYV----------
----------------------Q-K-----------------------------------
------------------------------GDQA--------------------------
-----------------SIVGG--------AIEFVKEL---E-------HL------L--
-H----------------------------------------------------------
-----------------------CLQA-----------------------Q-----K---
-R-------------RRA------------Y--------N---------DIST-------
------------------------------------------------------------
-----AVIPTS-----------SRIAMPSLDQ----------------LQLPAP------
-------------------------------------------PIPLL------------
-------APASS------------------------------------------------
---------SLL-------------------GMNEIV-----------------------
------------------------------------------------------------
--GEAK------SD-----------MASVEVK---------------------MVGSD--
----------------------------------------QAMVK---------------
-----------------IMA----------PRR---------------------------
----------------------------------S-G-----------------------
---------------------------Q--------------------------------
-------------------------------------------------LLRTV------
----------------V-AL-E----------S-L-------A-L-------T-------
----------VM------------------------------------------------
------------------------------------------------------------
------------------------------------------------------------
------------------------------------------------------------
------------------------------------------------------------
--HTN------------------------------------I------------------
--------TTV-H-H---------------------------------------------
T-VL-YSFHV-----------------------Q--------------------------
------------------------------------------------------------
------------------------------------------------------------
------------------------------------------------------------
--------------ISLHCRL---------------------------------------
------------------------------------------------------------
------------------------------------------------------------
--------NV-------------DE--------V--------------------------
------------------------------------------------------------
------------------------------------------AA----------------
------------------------------------------------------------
---------ALHQT--------------------------------------FSS-----
------------------------------------------------------------
------------------------------------------------------------
------------------------------------------------------------
------------------------------------------------------------
------------------------------------------------------------
------------------------------------------------------------
------------------------------------------------------------
------------------------------------------------------------
------------------------------------------------------------
------------------------------------------------------------
------------------------------------------------------------
------------------------------------------------------------
------------------------------------------------------------
------------------------------------------------------------
------------------------------LHSLQ-F-----------------------
------------------------------------------------------------
------------------------------------------------------------
------------------------------------------------------------
------------------------------------------------------------
------------------------------------------------------------
------------------------------------------------------------
------------------------------------------------------------
------------------------------------------------------------
----
>SmbHLH083
------------------------------M-----------------------------
------------------------------------------------------------
------------------------------------------------------------
------------------------------------------------------------
------------------------------------------------------------
------------------------------------------------------------
------------------------------------------------------------
------------------------------------------------------------
------------------------------MMMVIMILGGS-------------------
-------------FTRTLREGKKK------------------------------------
---------------------------------ELVVS----------------------
------------------------------------------------------------
------------------------------------------------------------
------------------------------------------------------------
-----------------------------LPCCKAPLYYYNNA-----------------
-MHTSLQEAFKVAI--------------ELSFKEQ-----------ELISG---------
------------------------------------------------------------
-----------------D-----FFVLGLS------------------------------
---PEKPPD----------------------------FCS-L------------------
------------RDCF----------------------------------------NVGG
AQALN-------------------------------------------------------
------------------------------------------------AGGVQQQIPRK-
------------------------------------------------------------
------------------------------------------------------------
-------------------------------EF---------------------------
FHLH---------------------------------AQGTHSAEM--------------
-------------------E----------------------------------------
----------EAATTCVMPRFMASTSSS---------V-----------E----Y-----
-------------------------------------------Q--------NHSLLFSP
YHASA-------ADS-----------------SAMD-----------------------S
TDVSLMGNLLTDLSSDF-------------------------------------------
------------------------------------------------------------
------------------------------------------------------------
------------------------------------------------------------
------------------------------------------------------------
---------------------------PYIGATTASGRYSVPD-----------------
----------------------------ILQF--PADQA--------------SKV----
------------------------------------------------------------
------------------------------------------------------------
-----------------------------------------------------------T
L--------------------------LQMLEESDTSSPNSYTHHLKL------------
------------------------------------------------------------
--------------------------------PV--L-----------------------
----------------------------------EEPCDKL---H---------------
---------------KQQQPQLLSCSSETGLIHQPDQSVGPEKCIAG-------------
------------------------------------------------------------
------------------------------------------------------LDSV--
------------------------------------------------------------
------------------------------------------------------------
------------------------------------------------------------
--------------------------------DFSSAAESLLKPCK--------------
-------------------------------------------------------V----
------------------------------------------------------------
------------------------------------------------------------
----------------------------EPEFQAPPVVL-----AEH-------------
------------------------------------------------------------
----------------------------NSVIAVD-------------------------
------------------------------------------------------------
------------------------------------------------------------
------------------------------TFNSAA------------------------
-----------------------------------I------------------------
------------------------------------------------------------
--------SANSDDIS-----------------------------NHLG-----------
-----AAAGAAATAGVAAAVAG--------------TTNSAGG--------------CAG
G------------------------------GVS-QS-SSGAETP---------------
------------------------------GTQHR------------------PKRKRIK
------------------------------------------SCK------------N--
-----------------------------SE------------------------E----
--------VE-------------------S------------------------------
-----Q-------R-----QT----------H-----------------IAV--------
-------E-----------------R----------------------------------
NRRKQ-------------------------------------------------MNE---
-------------------H--------------LNVLRSL-MP-G-SYV----------
----------------------Q-R-----------------------------------
------------------------------GDQA--------------------------
-----------------SIIGG--------AIEFVKEL---E-------QL------L--
-Q----------------------------------------------------------
-----------------------CLQA-----------------------Q-----K---
-R-------------RRL------------Y--------S---------DAFSPKP----
------------------------------------------------------------
----------------------SPSAVSSI---------------------PLP------
-------------------------------------------PFPPYA-----------
------SSPAPS----------------LDNPDP----------------------TAAD
SSSKFVNDNFY--------------------DCKQIV-----------------------
------------------------------------------------------------
--AEAK------SE-----------VADIEVR---------------------MAGSD--
-----------------------------------------AVVK---------------
-----------------ILS----------QRR---------------------------
----------------------------------P-G-----------------------
---------------------------Q--------------------------------
-------------------------------------------------LLKTI------
----------------S-AL-E----------S-M-------C-M-------S-------
----------IV------------------------------------------------
------------------------------------------------------------
------------------------------------------------------------
------------------------------------------------------------
------------------------------------------------------------
--HTN------------------------------------I------------------
--------TTI-E-Q---------------------------------------------
T-VL-YSFTV-----------------------R--------------------------
------------------------------------------------------------
------------------------------------------------------------
------------------------------------------------------------
--------------IGMESRL---------------------------------------
------------------------------------------------------------
------------------------------------------------------------
--------SV-------------DE--------I--------------------------
------------------------------------------------------------
------------------------------------------AQ----------------
------------------------------------------------------------
---------GIQRI--------------------------------------FSCNVSAA
ASDL--------------------------------------------------------
------------------------------------------------------------
------------------------------------------------------------
------------------------------------------------------------
------------------------------------------------------------
------------------------------------------------------------
------------------------------------------------------------
------------------------------------------------------------
------------------------------------------------------------
------------------------------------------------------------
------------------------------------------------------------
------------------------------------------------------------
------------------------------------------------------------
------------------------------------------------------------
------------------------------------------------------------
------------------------------------------------------------
------------------------------------------------------------
------------------------------------------------------------
------------------------------------------------------------
------------------------------------------------------------
------------------------------------------------------------
------------------------------------------------------------
------------------------------------------------------------
----
>SmbHLH100
------------------------------M-----------------------------
------------------------------------------------------------
------------------------------------------------------------
------------------------------------------------------------
------------------------------------------------------------
------------------------------------------------------------
------------------------------------------------------------
------------------------------------------------------------
------------------------------MMMVIMILGGS-------------------
-------------FTRTLREGKKK------------------------------------
---------------------------------ELVVS----------------------
------------------------------------------------------------
------------------------------------------------------------
------------------------------------------------------------
-----------------------------LPCCEAPLYYYNNA-----------------
-MHTSLQEAFKVAI--------------ELSFKEQ-----------ELISG---------
------------------------------------------------------------
-----------------D-----FFVLGLS------------------------------
---PEKPPD----------------------------FCS-L------------------
------------RDCF----------------------------------------NVGG
AQALN-------------------------------------------------------
------------------------------------------------AGGVQQQIPRK-
------------------------------------------------------------
------------------------------------------------------------
-------------------------------EF---------------------------
FHLH---------------------------------AQGTHSAEM--------------
-------------------E----------------------------------------
----------EAATTCVMPRFMASTSSS---------V-----------E----Y-----
-------------------------------------------Q--------NHSLLFSP
YHASA-------ADS-----------------SAMD-----------------------S
TDVSLMGNLLTDLSSDF-------------------------------------------
------------------------------------------------------------
------------------------------------------------------------
------------------------------------------------------------
------------------------------------------------------------
---------------------------PYIGATTASGRYSVPD-----------------
----------------------------ILQF--PADQA--------------SKV----
------------------------------------------------------------
------------------------------------------------------------
-----------------------------------------------------------T
L--------------------------LQMLEESDTSSPNSYTHHLKL------------
------------------------------------------------------------
--------------------------------PV--L-----------------------
----------------------------------EEPCDKL---H---------------
---------------KQQQPQLLSCSSETGLIHQPDQSVGPEKCIAG-------------
------------------------------------------------------------
------------------------------------------------------LDSV--
------------------------------------------------------------
------------------------------------------------------------
------------------------------------------------------------
--------------------------------DFSSAAESLLKPCK--------------
-------------------------------------------------------V----
------------------------------------------------------------
------------------------------------------------------------
----------------------------EPEFQAPPVVL-----AEH-------------
------------------------------------------------------------
----------------------------NSVIAVD-------------------------
------------------------------------------------------------
------------------------------------------------------------
------------------------------TFNSAA------------------------
-----------------------------------I------------------------
------------------------------------------------------------
--------SANSDDIS-----------------------------NHLG-----------
-----AAAGTAATAGVAAAVAG--------------TTNSAGG--------------CAG
G------------------------------GVS-QS-SSGAETP---------------
------------------------------GTQHR------------------PKRKRIK
------------------------------------------SCK------------N--
-----------------------------SE------------------------E----
--------VE-------------------S------------------------------
-----Q-------R-----QT----------H-----------------IAV--------
-------E-----------------R----------------------------------
NRRKQ-------------------------------------------------MNE---
-------------------H--------------LNVLRSL-MP-G-SYV----------
----------------------Q-R-----------------------------------
------------------------------GDQA--------------------------
-----------------SIIGG--------AIEFVKEL---E-------QL------L--
-Q----------------------------------------------------------
-----------------------CLQA-----------------------Q-----K---
-R-------------RRL------------Y--------S---------DAFSPKP----
------------------------------------------------------------
----------------------SPSAVSSI---------------------PLP------
-------------------------------------------PFPPYA-----------
------SSPAPS----------------LDNPDP----------------------TAAD
SSSKFVNDNFY--------------------DCKQIV-----------------------
------------------------------------------------------------
--AEAK------SE-----------VADIEVR---------------------MAGSD--
-----------------------------------------AVVK---------------
-----------------ILS----------QRR---------------------------
----------------------------------P-G-----------------------
---------------------------Q--------------------------------
-------------------------------------------------LLKTI------
----------------S-AL-E----------S-M-------C-M-------S-------
----------IV------------------------------------------------
------------------------------------------------------------
------------------------------------------------------------
------------------------------------------------------------
------------------------------------------------------------
--HTN------------------------------------I------------------
--------TTI-E-Q---------------------------------------------
T-VL-YSFTV-----------------------R--------------------------
------------------------------------------------------------
------------------------------------------------------------
------------------------------------------------------------
--------------IGMESRL---------------------------------------
------------------------------------------------------------
------------------------------------------------------------
--------SV-------------DE--------I--------------------------
------------------------------------------------------------
------------------------------------------AQ----------------
------------------------------------------------------------
---------GIQRI--------------------------------------FSCNVSAA
ASDL--------------------------------------------------------
------------------------------------------------------------
------------------------------------------------------------
------------------------------------------------------------
------------------------------------------------------------
------------------------------------------------------------
------------------------------------------------------------
------------------------------------------------------------
------------------------------------------------------------
------------------------------------------------------------
------------------------------------------------------------
------------------------------------------------------------
------------------------------------------------------------
------------------------------------------------------------
------------------------------------------------------------
------------------------------------------------------------
------------------------------------------------------------
------------------------------------------------------------
------------------------------------------------------------
------------------------------------------------------------
------------------------------------------------------------
------------------------------------------------------------
------------------------------------------------------------
----
>SmbHLH086
------------------------------------------------------------
------------------------------------------------------------
------------------------------------------------------------
------------------------------------------------------------
------------------------------------------------------------
------------------------------------------------------------
------------------------------------------------------------
------------------------------------------------------------
------------------------------------------------------------
------------------------------------------------------------
------------------------------------------------------------
------------------------------------------------------------
------------------------------------------------------------
------------------------------------------------------------
------------------------------------------------------------
------------------------------------------------------------
------------------------------------------------------------
------------------------------------------------------------
------------------------------------------------------------
------------------------------------------------------------
------------------------------------------------------------
------------------------------------------------------------
------------------------------------------------------------
------------------------------------------------------------
------------------------------------------------------------
------------------------------------------------------------
------------------------------------------------------------
------------------------------------------------------------
------------------------------------------------------------
------------------------------------------------------------
------------------------------------------------------------
------------------------------------------------------------
------------------------------------------------------------
------------------------------------------------------------
------------------------------------------------------------
------------------------------------------------------------
------------------------------------------------------------
------------------------------------------------------------
------------------------------------------------------------
------------------------------------------------------------
------------------------------------------------------------
------------------------------------------------------------
------------------------------------------------------------
------------------------------------------------------------
------------------------------------------------------------
------------------------------------------------------------
------------------------------------------------------------
------------------------------------------------------------
------------------------------------------------------------
------------------------------------------------------------
------------------------------------------------------------
------------------------------------------------------------
------------------------------------------------------------
------------------------------------------------------------
------------------------------------------------------------
------------------------------------------------------------
------------------------------------------------------------
------------------------------------------------------------
------------------------------------------------------------
------------------------------------------------------------
------------------------------------------------------------
------------------------------------------------------------
------------------------------------------------------------
------------------------------------------------------------
------------------------------------------------------------
------------------------------------------------------------
------------------------------------------------------------
------------------------------------------------------------
------------------------------------------------------------
------------------------------------------------------------
------------------------------------------------------------
------------------------------------------------------MNE---
-------------------H--------------LNVLRSL-MP-G-SYV----------
----------------------Q-R-----------------------------------
------------------------------GDQA--------------------------
-----------------SIIGG--------AIEFVKEL---E-------QL------L--
-Q----------------------------------------------------------
-----------------------CLQA-----------------------Q-----K---
-R-------------RRL------------Y--------S---------DAFT-------
------------------------------------------------------------
------------------------------------------------------------
------------------------------------------------------------
----------------------------------------------------------AD
SSSKFVNDNFY--------------------DCKQIV-----------------------
------------------------------------------------------------
--AEAK------SE-----------VADIEVR---------------------MAGSD--
-----------------------------------------AVVK---------------
-----------------ILS----------QRR---------------------------
----------------------------------P-G-----------------------
---------------------------Q--------------------------------
-------------------------------------------------LLKTI------
----------------S-AL-E----------S-M-------C-M-------S-------
----------IV------------------------------------------------
------------------------------------------------------------
------------------------------------------------------------
------------------------------------------------------------
------------------------------------------------------------
--HTN------------------------------------I------------------
--------TTI-E-Q---------------------------------------------
T-VL-YSFTV-----------------------R--------------------------
------------------------------------------------------------
------------------------------------------------------------
------------------------------------------------------------
--------------V--SSKF---------------------------------------
------------------------------------------------------------
------------------------------------------------------------
--------FI-------------SY--------V--------------------------
------------------------------------------------------------
------------------------------------------WL----------------
------------------------------------------------------------
---------GLTR---------------------------------------FSLNLSTD
WHG---------------------------------------------------------
------------------------------------------------------------
------------------------------------------------------------
------------------------------------------------------------
------------------------------------------------------------
------------------------------------------------------------
------------------------------------------------------------
------------------------------------------------------------
------------------------------------------------------------
------------------------------------------------------------
------------------------------------------------------------
------------------------------------------------------------
------------------------------------------------------------
------------------------------------------------------------
------------------------------IQAKR-------------------------
--------------------------------------------------G---------
------------------------------------------------------------
------------------------------------------------------------
------------------------------------------------------------
------------------------------------------------------------
------------------------------------------------------------
------------------------------------------------------------
------------------------------------------------------------
----
>SmbHLH087
------------------------------------------------------------
------------------------------------------------------------
------------------------------------------------------------
------------------------------------------------------------
------------------------------------------------------------
------------------------------------------------------------
------------------------------------------------------------
------------------------------------------------------------
------------------------------------------------------------
------------------------------------------------------------
------------------------------------------------------------
------------------------------------------------------------
------------------------------------------------------------
------------------------------------------------------------
------------------------------------------------------------
------------------------------------------------------------
------------------------------------------------------------
------------------------------------------------------------
------------------------------------------------------------
------------------------------------------------------------
------------------------------------------------------------
------------------------------------------------------------
------------------------------------------------------------
------------------------------------------------------------
------------------------------------------------------------
------------------------------------------------------------
------------------------------------------------------------
------------------------------------------------------------
------------------------------------------------------------
------------------------------------------------------------
------------------------------------------------------------
------------------------------------------------------------
------------------------------------------------------------
------------------------------------------------------------
------------------------------------------------------------
------------------------------------------------------------
------------------------------------------------------------
------------------------------------------------------------
------------------------------------------------------------
------------------------------------------------------------
------------------------------------------------------------
------------------------------------------------------------
------------------------------------------------------------
------------------------------------------------------------
------------------------------------------------------------
------------------------------------------------------------
------------------------------------------------------------
------------------------------------------------------------
------------------------------------------------------------
------------------------------------------------------------
------------------------------------------------------------
------------------------------------------------------------
------------------------------------------------------------
------------------------------------------------------------
------------------------------------------------------------
------------------------------------------------------------
------------------------------------------------------------
------------------------------------------------------------
------------------------------------------------------------
------------------------------------------------------------
------------------------------------------------------------
------------------------------------------------------------
------------------------------------------------------------
------------------------------------------------------------
------------------------------------------------------------
------------------------------------------------------------
------------------------------------------------------------
------------------------------------------------------------
------------------------------------------------------------
-------------------MT----------H-----------------IAV--------
-------E-----------------R----------------------------------
NRRRQ-------------------------------------------------MNE---
-------------------H--------------LRVLRAL-MP-G-SYV----------
----------------------Q-R-----------------------------------
------------------------------GDQA--------------------------
-----------------SIIGG--------AIEFVKEL---Q-------QL------L--
-Q----------------------------------------------------------
-----------------------CLEE-----------------------Q-----K---
-K-------------RKM---------------------S----F----VEAPPRM----
------------------------------------------------------------
-----LGSPTTII---------QA------------------------------------
------------------------------------------------------------
------------------------------------------------------------
---------------------YFDTGLYE--PLRELY-----------------------
------------------------------------------------------------
--GEAK------SE-----------IAQVEVK---------------------ITGSN--
-----------------------------------------ANIK---------------
-----------------ILS----------QKK---------------------------
----------------------------------P-G-----------------------
---------------------------Q--------------------------------
-------------------------------------------------LLKTM------
----------------T-AL-E----------NKL---------L------FS-------
----------IL------------------------------------------------
------------------------------------------------------------
------------------------------------------------------------
------------------------------------------------------------
------------------------------------------------------------
--HTN------------------------------------V------------------
--------TTI-D-H---------------------------------------------
T-VL-YAFEV-----------------------K--------------------------
------------------------------------------------------------
------------------------------------------------------------
------------------------------------------------------------
--------------VLSS--LP--------------------------------------
------------------------------------------------------------
------------------------------------------------------------
-----------------------PR--------S--------------------------
------------------------------------------------------------
------------------------------------------SS----------------
------------------------------------------------------------
---------FVIDR--------------------------------------SKRS----
------------------------------------------------------------
------------------------------------------------------------
------------------------------------------------------------
------------------------------------------------------------
------------------------------------------------------------
------------------------------------------------------------
------------------------------------------------------------
------------------------------------------------------------
------------------------------------------------------------
------------------------------------------------------------
------------------------------------------------------------
------------------------------------------------------------
------------------------------------------------------------
------------------------------------------------------------
------------------------------------------------------------
------------------------------------------------------------
------------------------------------------------------------
------------------------------------------------------------
------------------------------------------------------------
------------------------------------------------------------
------------------------------------------------------------
------------------------------------------------------------
-------------------------------------------------IF---------
----
>SmbHLH088
------------------------------------------------------------
------------------------------------------------------------
------------------------------------------------------------
------------------------------------------------------------
------------------------------------------------------------
------------------------------------------------------------
------------------------------------------------------------
------------------------------------------------------------
------------------------------------------------------------
------------------------------------------------------------
------------------------------------------------------------
------------------------------------------------------------
------------------------------------------------------------
------------------------------------------------------------
------------------------------------------------------------
------------------------------------------------------------
------------------------------------------------------------
------------------------------------------------------------
------------------------------------------------------------
------------------------------------------------------------
------------------------------------------------------------
------------------------------------------------------------
------------------------------------------------------------
------------------------------------------------------------
------------------------------------------------------------
------------------------------------------------------------
------------------------------------------------------------
------------------------------------------------------------
------------------------------------------------------------
------------------------------------------------------------
------------------------------------------------------------
------------------------------------------------------------
------------------------------------------------------------
------------------------------------------------------------
------------------------------------------------------------
------------------------------------------------------------
------------------------------------------------------------
------------------------------------------------------------
------------------------------------------------------------
------------------------------------------------------------
------------------------------------------------------------
------------------------------------------------------------
------------------------------------------------------------
------------------------------------------------------------
------------------------------------------------------------
------------------------------------------------------------
------------------------------------------------------------
------------------------------------------------------------
------------------------------------------------------------
------------------------------------------------------------
------------------------------------------------------------
------------------------------------------------------------
------------------------------------------------------------
------------------------------------------------------------
------------------------------------------------------------
------------------------------------------------------------
------------------------------------------------------------
------------------------------------------------------------
------------------------------------------------------------
------------------------------------------------------------
------------------------------------------------------------
------------------------------------------------------------
------------------------------------------------------------
------------------------------------------------------------
------------------------------------------------------------
------------------------------------------------------------
------------------------------------------------------------
------------------------------------------------------------
------------------------------------------------------------
-------------------MT----------H-----------------IAV--------
-------E-----------------R----------------------------------
NRRRQ-------------------------------------------------MNE---
-------------------H--------------LRVLRAL-MP-G-SYV----------
----------------------Q-R-----------------------------------
------------------------------GDQA--------------------------
-----------------SIIGG--------AIEFVKEL---Q-------QL------L--
-Q----------------------------------------------------------
-----------------------CLEE-----------------------Q-----K---
-K-------------RKM---------------------S----F----VEAPPRM----
------------------------------------------------------------
-----LGSPTTII---------QA------------------------------------
------------------------------------------------------------
------------------------------------------------------------
---------------------YFDTGLYE--PLRELY-----------------------
------------------------------------------------------------
--GEAK------SE-----------IAQVEVK---------------------ITGSN--
-----------------------------------------ANIK---------------
-----------------ILS----------QKK---------------------------
----------------------------------P-G-----------------------
---------------------------Q--------------------------------
-------------------------------------------------LLKTM------
----------------T-AL-E----------NKL---------L------FS-------
----------IL------------------------------------------------
------------------------------------------------------------
------------------------------------------------------------
------------------------------------------------------------
------------------------------------------------------------
--HTN------------------------------------V------------------
--------TTI-D-H---------------------------------------------
T-VL-YAFEV-----------------------K--------------------------
------------------------------------------------------------
------------------------------------------------------------
------------------------------------------------------------
--------------VLSS--LP--------------------------------------
------------------------------------------------------------
------------------------------------------------------------
-----------------------PR--------S--------------------------
------------------------------------------------------------
------------------------------------------SS----------------
------------------------------------------------------------
---------FVIDR--------------------------------------SKRS----
------------------------------------------------------------
------------------------------------------------------------
------------------------------------------------------------
------------------------------------------------------------
------------------------------------------------------------
------------------------------------------------------------
------------------------------------------------------------
------------------------------------------------------------
------------------------------------------------------------
------------------------------------------------------------
------------------------------------------------------------
------------------------------------------------------------
------------------------------------------------------------
------------------------------------------------------------
------------------------------------------------------------
------------------------------------------------------------
------------------------------------------------------------
------------------------------------------------------------
------------------------------------------------------------
------------------------------------------------------------
------------------------------------------------------------
------------------------------------------------------------
-------------------------------------------------IF---------
----
>SmbHLH095
------------------------------------------------------------
------------------------------------------------------------
------------------------------------------------------------
------------------------------------------------------------
------------------------------------------------------------
------------------------------------------------------------
------------------------------------------------------------
------------------------------------------------------------
------------------------------MT----------------------------
------------------------------------------------------------
------------------------------------------------------------
------------------------------------------------------------
------------------------------------------------------------
------------------------------------------------------------
------------------------------------------------------------
----------------------------------APPRLTVKNSI---------------
-------------------------------------------------ARKQEVLSLGN
DEEF-------------N-----IFLFG------FHA-----------------------
---TREKRDPVVSAV----------------------------LVMLRTIHGAWLL----
------------------------------------------------------------
------------------------------------------------------------
----------------QQMPGVQSSAA-----------------------PEIMQRPPRL
SS----------------------------------------------------------
------------------------------------------------------------
------------------------------------------------------------
--------PDEISRIDILEHES---------------VSGGAGGD---------------
-------------------E----------------------------------------
----------TPISSTLFDMFASSQFSN--------------------------------
-------------------------------------------------------NAANN
SSSSS---------------------------SLHE-------------------KAI-F
PEISAFPEQGTTAAAAAA------------------------------------------
GGGGAGD-----------------------------------------------------
------------------------------------------------------------
------------------------------------------------GGG------GGI
------------------------------------------------------------
---------------------------PAAGASSRTPEDEHPGNGGGG------------
------------------------------------------------------------
------------------------------------------------------------
------------------------------------------------------------
-----------------------------------------------------------G
F------------------------GSFQFLSRSMFAERSDKAEELEQ------------
-----------------QGL----------------------------------------
------------------------------------------------------------
------------------------------------------------------------
----------------------------TLQQASPSSVEIEAPGI---------------
------------------------------------------------------------
------------------------------------------------------------
------------------------------------------------------------
------------------------------------------------------------
------------------------------------------------------------
------------------------------------------------------------
------------------------------------------------------------
------------------------------------------------------------
------------------------------------------------------------
------------------------------------------------------------
------------------------------------------------------------
----------------------------TKLWTDY-------------------------
------------------------------------------------------------
------------------------------------------------------------
--------------------------------DE--------------------------
------------------------------------------------------------
------------------------------------------------------------
--------DGGEQHHA--------------------------------------------
-----SFHSLGDINGKKNTTTA--------------SFQANSS-----------------
----------W--------------------GGA-SR-SSSVLEA---------------
---------------------------TTTRTSNK------------------PKRKRSR
------------------------------------------PCK------------S--
-----------------------------SE------------------------E----
--------VE-------------------S------------------------------
-----Q-------R-----MT----------H-----------------IAV--------
-------E-----------------R----------------------------------
NRRRQ-------------------------------------------------MNE---
-------------------H--------------LRVLRAL-MP-G-SYV----------
----------------------Q-R-----------------------------------
------------------------------GDQA--------------------------
-----------------SIIGG--------AIEFVKEL---Q-------QL------L--
-Q----------------------------------------------------------
-----------------------CLEE-----------------------Q-----K---
-K-------------RKM---------------------S----F----VEAPPRM----
------------------------------------------------------------
-----LGSPTTII---------QA------------------------------------
------------------------------------------------------------
------------------------------------------------------------
---------------------YFDTGLYE--PLRELY-----------------------
------------------------------------------------------------
--GEAK------SE-----------IAQVEVK---------------------ITGSN--
-----------------------------------------ANIK---------------
-----------------ILS----------QKK---------------------------
----------------------------------P-G-----------------------
---------------------------Q--------------------------------
-------------------------------------------------LLKTM------
----------------T-AL-E----------NKL---------L------FS-------
----------IL------------------------------------------------
------------------------------------------------------------
------------------------------------------------------------
------------------------------------------------------------
------------------------------------------------------------
--HTN------------------------------------V------------------
--------TTI-D-H---------------------------------------------
T-VL-YAFEV-----------------------K--------------------------
------------------------------------------------------------
------------------------------------------------------------
------------------------------------------------------------
--------------VLSS--LP--------------------------------------
------------------------------------------------------------
------------------------------------------------------------
-----------------------PR--------S--------------------------
------------------------------------------------------------
------------------------------------------SS----------------
------------------------------------------------------------
---------FVIDR--------------------------------------SKRS----
------------------------------------------------------------
------------------------------------------------------------
------------------------------------------------------------
------------------------------------------------------------
------------------------------------------------------------
------------------------------------------------------------
------------------------------------------------------------
------------------------------------------------------------
------------------------------------------------------------
------------------------------------------------------------
------------------------------------------------------------
------------------------------------------------------------
------------------------------------------------------------
------------------------------------------------------------
------------------------------------------------------------
------------------------------------------------------------
------------------------------------------------------------
------------------------------------------------------------
------------------------------------------------------------
------------------------------------------------------------
------------------------------------------------------------
------------------------------------------------------------
-------------------------------------------------IF---------
----
>SmbHLH094
------------------------------------------------------------
------------------------------------------------------------
------------------------------------------------------------
------------------------------------------------------------
------------------------------------------------------------
------------------------------------------------------------
------------------------------------------------------------
------------------------------------------------------------
------------------------------MCISPLTCRYF-------------------
-------------LEAAIKESSTVTTYRKAGPA---------------------------
--------------------FTNRR------DHRLSR------------PPSFSRQEDHL
KVGDVPV--TNQILHSRP------------------------EIETEFC-----------
----------------------------------CSAAQ---------------------
------------------------------------------------------------
---RNADTTPSAWNKNLPRQRNTAKL---VPPCSIAPRTYTRGIILS----I--------
-----SEAYVADI------------FGSVFGWMTAPRRLTVKNSI---------------
-------------------------------------------------ARKQEVLSLGN
DEEF-------------N-----IFLFG------FHA-----------------------
---TREKRDPVVPAV----------------------------LVMLRTIHGGWLLAGSA
WIHERAFVLPLPRDCSP----------------PPRSSRVN---------ATTVIPTEGS
SRVV--------------------------------------------------------
-------------SSQQQMPGVQSSAA-----------------------PEIMQRPPRL
SS----------------------------------------------------------
------------------------------------------------------------
------------------------------------------------------------
--------PDEISRIDILEHES---------------VSGGAGGD---------------
-------------------E----------------------------------------
----------TPISSTLFDMFASSQFSN--------------------------------
-------------------------------------------------------NAANN
SSSSS---------------------------SLHE-------------------KAI-F
PEISAFPEQGTTAAAAAA------------------------------------------
GGGGAGD-----------------------------------------------------
------------------------------------------------------------
------------------------------------------------GGG------GGI
------------------------------------------------------------
---------------------------PAAGASSRTPEDEHP---GGG------------
------------------------------------------------------------
------------------------------------------------------------
------------------------------------------------------------
-----------------------------------------------------------G
F------------------------GSFQLLSRSMFAGRSDKAEELEQ------------
-----------------QGL----------------------------------------
------------------------------------------------------------
------------------------------------------------------------
----------------------------TLQQASPSSVEIEAPGI---------------
------------------------------------------------------------
------------------------------------------------------------
------------------------------------------------------------
------------------------------------------------------------
------------------------------------------------------------
------------------------------------------------------------
------------------------------------------------------------
------------------------------------------------------------
------------------------------------------------------------
------------------------------------------------------------
------------------------------------------------------------
----------------------------TKLWTDY-------------------------
------------------------------------------------------------
------------------------------------------------------------
------------------------------------------------------------
------------------------------------------------------------
------------------------------------------------------------
----------DEDHHA--------------------------------------------
-----SFHSLGDINGKKNTTTA--------------SFQANSS-----------------
----------W--------------------GGA-SR-SSSVLEA---------------
---------------------------TTTRTSNK------------------PKRKRSR
------------------------------------------PCK------------S--
-----------------------------SE------------------------E----
--------VE-------------------S------------------------------
-----Q-------R-----MT----------H-----------------IAV--------
-------E-----------------R----------------------------------
NRRRQ-------------------------------------------------MNE---
-------------------H--------------LRVLRAL-MP-G-SYV----------
----------------------Q-R-----------------------------------
------------------------------GDQA--------------------------
-----------------SIIGG--------AIEFVKEL---Q-------QL------L--
-Q----------------------------------------------------------
-----------------------CLEE-----------------------Q-----K---
-K-------------RKM---------------------S----F----VEAPPRM----
------------------------------------------------------------
-----LGSPTTII---------QAVAAGFPGG----------GGGMIRASPPAP------
-------------------------------------------PPPP-------------
------PLPLDV------------------------------------------------
--------------------KYFDTGLYE--PLRELY-----------------------
------------------------------------------------------------
--GEAK------SE-----------IAQVEVK---------------------ITGSN--
-----------------------------------------ANIK---------------
-----------------ILS----------QKK---------------------------
----------------------------------P-G-----------------------
---------------------------Q--------------------------------
-------------------------------------------------LLKTM------
----------------T-AL-E----------NKL---------L------FS-------
----------IL------------------------------------------------
------------------------------------------------------------
------------------------------------------------------------
------------------------------------------------------------
------------------------------------------------------------
--HTN------------------------------------V------------------
--------TTI-D-H---------------------------------------------
T-VL-YAFEV-----------------------K--------------------------
------------------------------------------------------------
------------------------------------------------------------
------------------------------------------------------------
--------------IGQNCELA--------------------------------------
------------------------------------------------------------
------------------------------------------------------------
-----------------------NE--------I--------------------------
------------------------------------------------------------
------------------------------------------AE----------------
------------------------------------------------------------
---------FIHET--------------------------------------LASSL---
------------------------------------------------------------
------------------------------------------------------------
------------------------------------------------------------
------------------------------------------------------------
------------------------------------------------------------
------------------------------------------------------------
------------------------------------------------------------
------------------------------------------------------------
------------------------------------------------------------
------------------------------------------------------------
------------------------------------------------------------
------------------------------------------------------------
------------------------------------------------------------
------------------------------------------------------------
------------------------------------------------------------
------------------------------------------------------------
------------------------------------------------------------
------------------------------------------------------------
------------------------------------------------------------
------------------------------------------------------------
------------------------------------------------------------
------------------------------------------------------------
------------------------------------------------------------
----
>OsbHLH051
------------------------------------------------------------
------------------------------------------------------------
------------------------------------------------------------
------------------------------------------------------------
------------------------------------------------------------
------------------------------------------------------------
------------------------------------------------------------
------------------------------------------------------------
------------------------------MGQAGYF-----------------------
-------------LCSEITASKLLTVT---------------------------------
------------------------------ATRELKPP-----------PPPR-------
-----P---SGRVLSRRA------------------------------------------
------------------------------------------------------------
------------------------------------------------------------
---RRRRSSVLAWR---------------HRRC---------------------------
-----FGGLI------------------LQTWKKN-------------------------
-------------------------------------------------HTISAVQQRSH
LERF--------------------------------------------------------
-----AALD---------------------------------------------------
------------------------------------------------------------
------------------------------------------------------------
------------------------------------------------------EAPPPA
PEETV-------------------------------------------------------
------------------------------------------------------------
------------------------------------------------------------
-------------------------------------VTGG-------------------
-------------------E----------------------------------------
---------------MVDYMLGQPPPTT--------------------------------
------------------PGPQS--------------------Q----------------
--------------------------------VSFD-------------------KLT-F
SDVLQFADFGPKLALNQ-------------------------------------------
------------------------------------------------------------
------------------------------------------------------------
------------------------------------------------------------
------------------------------------------------------------
---------------------------PAASDNGGGGGDDGDDD----------------
------------------------------------DD----------------------
------------------------------------------------------------
------------------------------------------------------------
-----------------------------------------------------------S
YF-----------------------LRFQSLPSLPAVPPPRGG-----------------
------------------------------------------------------------
------------------------------------------------------------
------------------------------------------------------------
--------------------------------AAAAHQVVDE------------------
------------------------------------------------------------
------------------------------------------------------------
------------------------------------------------------------
------------------------------------------------------------
------------------------------------------------------------
------------------------------------------------------------
------------------------------------------------------------
------------------------------------------------------------
------------------------------------------------------------
------------------------------------------------------------
------------------------------------------------------------
------------------------------------------------------------
------------------------------------------------------------
------------------------------------------------------------
------------------------------------------------------------
------------------------------------------------------------
------------------------------------------------------------
--------QEGSKQTV--------------------------------------------
-----------DAGGVSESTTL--------------------------------------
-------------------------------VQQ-ADGGGGRAEK---------------
----------------------------AGEQGKS------------------GRRKRPR
------------------------------------------TVK------------T--
-----------------------------SE------------------------E----
--------VE-------------------S------------------------------
-----Q-------R-----MT----------H-----------------IAV--------
-------E-----------------R----------------------------------
NRRRQ-------------------------------------------------MNE---
-------------------Y--------------LRVLRSL-MP-G-SYV----------
----------------------Q-R-----------------------------------
------------------------------GDQA--------------------------
-----------------SIIGG--------AIEFIREL---E-------QL------I--
-Q----------------------------------------------------------
-----------------------CLES-----------------------Q-----K---
-R-------------RRL------------Y--------G---------GDAPAPP----
------------------------------------------------------------
----------------------ARPVADGAVL-------------------PAPMQQ---
-----------------------------------------PPPATPPFFPPSI------
------PFPASS--------------------------------------------GAGD
GTGAGVAKVALDLDASG------GGEVGG--GVREEM-----------------------
------------------------------------------------------------
--AENK------SC-----------VADIEVR---------------------VVGVD--
-----------------------------------------AMIK---------------
-----------------ILS----------RRR---------------------------
----------------------------------P-G-----------------------
---------------------------Q--------------------------------
-------------------------------------------------LIKTV------
----------------A-AL-E----------E-M-------H-M-------S-------
----------IL------------------------------------------------
------------------------------------------------------------
------------------------------------------------------------
------------------------------------------------------------
------------------------------------------------------------
--HTN------------------------------------I------------------
--------TTI-D-Q---------------------------------------------
T-VL-YSFNV-----------------------K--------------------------
------------------------------------------------------------
------------------------------------------------------------
------------------------------------------------------------
--------------IAGDARF---------------------------------------
------------------------------------------------------------
------------------------------------------------------------
--------SA-------------ED--------I--------------------------
------------------------------------------------------------
------------------------------------------AG----------------
------------------------------------------------------------
---------AVHQI--------------------------------------LSF-----
------------------------------------------------------------
------------------------------------------------------------
------------------------------------------------------------
------------------------------------------------------------
------------------------------------------------------------
------------------------------------------------------------
------------------------------------------------------------
------------------------------------------------------------
------------------------------------------------------------
------------------------------------------------------------
------------------------------------------------------------
------------------------------------------------------------
------------------------------------------------------------
------------------------------------------------------------
------------------------------IDVNYTL-----------------------
------------------------------------------------------------
------------------------------------------------------------
------------------------------------------------------------
------------------------------------------------------------
------------------------------------------------------------
------------------------------------------------------------
------------------------------------------------------------
------------------------------------------------------------
----
>OsbHLH049
------------------------------------------------------------
------------------------------------------------------------
------------------------------------------------------------
------------------------------------------------------------
------------------------------------------------------------
------------------------------------------------------------
------------------------------------------------------------
------------------------------------------------------------
------------------------------MS-T--------------------------
------------------------------------------------------------
------------------------------------------------------------
---------LVDAL----------------------------------------------
------------------------------------------------------------
------------------------------------------------------------
--------------------------------CA--------------------------
------------------------------------------------------------
------------------------------------------------------------
------------------------------------------------------------
------------------------------------------------------------
------------------------------------------------------------
------------------------------------------------------------
------------------------------------------------------------
------------------------------------------------------------
------------------------------------------------------------
------------------------------------------------------------
------------------------------------------------------------
------------------------------------------------------------
------------------------------------------------------------
------------------------------------------------------------
------------------------------------------------------------
------------------------------------------------------------
------------------------------------------------------------
------------------------------------------------------------
------------------------------------------------------------
------------------------------------------------------------
---------------------------PCSDT----------------------------
------------------------------------------------------------
------------------------------------------------------------
------------------------------------------------------------
-----------------------------------------------------------A
L-------------------------IYDTFNASAAASFLFD------------------
------------------------------------------------------------
------------------------------------------------------------
------------------------------------------------------------
------------------------------------------------------------
------------------------------------------------------------
------------------------------------------------------------
------------------------------------------------------------
------------------------------------------------------------
------------------------------------------------------------
------------------------------------------------------------
------------------------------------------------------------
------------------------------------------------------------
------------------------------------------------------------
------------------------------------------------------------
------------------------------------------------------------
------------------------------------------------------------
------------------------------------------------------------
------------------------------------------------------------
------------------------------------------------------------
------------------------------------------------------------
------------------------------------------------------------
----------NAAAFC--------------------------------------------
-----------DADILGATATG--------------------------------------
-------------------------------EKE-AT-SSAAAAA-AEAA----------
-------------------------------PPRK------------------KRRRRAK
------------------------------------------SCK------------S--
-----------------------------RE------------------------E----
--------TE-------------------T------------------------------
-----Q-------R-----MT----------H-----------------IAV--------
-------E-----------------R----------------------------------
NRRRQ-------------------------------------------------MNE---
-------------------Y--------------LAILRSL-MP-E-PYV----------
----------------------Q-R-----------------------------------
------------------------------GDQA--------------------------
-----------------SIVGG--------AIEFVKEL---E-------QQ------L--
-Q----------------------------------------------------------
-----------------------SLEA-----------------------Q-----K---
-R-------------TLL-----------PH------HKA-------RCDDATPMH--NA
SGSNVGA-----------------------------------------------------
---GGCMEPTTTT---------SNCSSS---------------VTEDAPSADAP------
-------------------------------------------PFAQFF-----------
------AYPQYVWC-HSPRD---------------------------------------S
TTTTTAASASASASASS------SSPA-T--VAAALQ-----------------------
------------------------------------------------------------
--SEHR------SG-----------LADIEVS---------------------LVETH--
-----------------------------------------ASVR---------------
-----------------VMS----------PRR---------------------------
----------------------------------P-G-----------------------
---------------------------Q--------------------------------
-------------------------------------------------LLKMI------
----------------A-GL-Q----------A-L-------R-L-------T-------
----------VL------------------------------------------------
------------------------------------------------------------
------------------------------------------------------------
------------------------------------------------------------
------------------------------------------------------------
--HLN------------------------------------V------------------
--------TTL-D-S---------------------------------------------
L-VL-YTLSV-----------------------K--------------------------
------------------------------------------------------------
------------------------------------------------------------
------------------------------------------------------------
--------------VEEGCSL---------------------------------------
------------------------------------------------------------
------------------------------------------------------------
------T-TV-------------DD--------I--------------------------
------------------------------------------------------------
------------------------------------------AA----------------
------------------------------------------------------------
---------AVHHV--------------------------------------LCI-----
------------------------------------------------------------
------------------------------------------------------------
------------------------------------------------------------
------------------------------------------------------------
------------------------------------------------------------
------------------------------------------------------------
------------------------------------------------------------
------------------------------------------------------------
------------------------------------------------------------
------------------------------------------------------------
------------------------------------------------------------
------------------------------------------------------------
------------------------------------------------------------
------------------------------------------------------------
------------------------------VDAEAAASEHLLAA----------------
--------------------------------------------------G---------
------------------------------------------------------------
------------------------------------------------------------
------------------------------------------------------------
------------------------------------------------------------
--------------------------QLATTATAVAKR----------------------
------------------------------------------------------------
--------------ELATY------------------------------MY---------
----
>OsbHLH050
------------------------------------------------------------
------------------------------------------------------------
------------------------------------------------------------
------------------------------------------------------------
------------------------------------------------------------
------------------------------------------------------------
------------------------------------------------------------
------------------------------------------------------------
------------------------------MAL---------------------------
------------------------------------------------------------
------------------------------------------------------------
-----------DTL----------------------------------------------
------------------------------------------------------------
------------------------------------------------------------
--------------------------------CSA-------------------------
------------------------------------------------------------
------------------------------------------------------------
------------------------------------------------------------
------------------------------------------------------------
------------------------------------------------------------
------------------------------------------------------------
------------------------------------------------------------
------------------------------------------------------------
------------------------------------------------------------
------------------------------------------------------------
------------------------------------------------------------
------------------------------------------------------------
------------------------------------------------------------
------------------------------------------------------------
------------------------------------------------------------
------------------------------------------------------------
------------------------------------------------------------
------------------------------------------------------------
-------------------------------------------------GG---------
------------------------------------------------------------
------------------------------------------------------------
------------------------------------------------------------
------------------------------------------------------------
------------------------------------------------------------
-----------------------------------------------------------D
V------------------------LIYDTFNASAAAAAAVV------------------
------------------------------------------------------------
------------------------------------------------------------
------------------------------------------------------------
------------------------------------------------------------
------------------------------------------------------------
------------------------------------------------------------
------------------------------------------------------------
------------------------------------------------------------
------------------------------------------------------------
------------------------------------------------------------
------------------------------------------------------------
------------------------------------------------------------
------------------------------------------------------------
------------------------------------------------------------
------------------------------------------------------------
------------------------------------------------------------
------------------------------------------------------------
------------------------------------------------------------
------------------------------------------------------------
------------------------------------------------------------
------------------------------------------------------------
----------PPASFL--------------------------------------------
-----------FGNNNAGGAAG--------------------------------------
-------------------------------TET-RV-QVAAGAV-PEVDQLLKQA----
-----------------------------QQPGRR------------------KRRRRAR
------------------------------------------SCK------------S--
-----------------------------RE------------------------D----
--------AE-------------------S------------------------------
-----Q-------R-----MT----------H-----------------IAV--------
-------E-----------------R----------------------------------
NRRRQ-------------------------------------------------MNE---
-------------------Y--------------LAVLRSL-MP-E-SYV----------
----------------------H-R-----------------------------------
------------------------------GDQA--------------------------
-----------------SIVGG--------AIDFVKEL---E-------QL------L--
-Q----------------------------------------------------------
-----------------------SLEA-----------------------Q-----K---
-R-------------TLL------------M--------Q---------PPPPPQ-----
------------------------------------------------------------
----QQREPKCDAA--------DSTSAADQET---------PAAAAAAAAADGP------
-------------------------------------------PFARFF-----------
------TYPQYVWC-HNPAQD---------------------------------------
---------------------------GG--GGGGAA-----------------------
------------------------------------------------------------
--AENR------AG-----------VADIEVS---------------------LVETH--
-----------------------------------------ASIR---------------
-----------------VMA----------ARR---------------------------
----------------------------------P-G-----------------------
---------------------------Q--------------------------------
-------------------------------------------------LLKMV------
----------------A-GL-Q----------A-L-------R-L-------T-------
----------VL------------------------------------------------
------------------------------------------------------------
------------------------------------------------------------
------------------------------------------------------------
------------------------------------------------------------
--HLN------------------------------------V------------------
--------TAL-G-S---------------------------------------------
L-AL-YSISV-----------------------KRFHGGKA-------------------
--------------------------------------------------------I-AS
LGPL--------------------------------------------------------
--------------------------------------------G--------------V
FFLCALYLWYSTTVVEEGCGM---------------------------------------
------------------------------------------------------------
------------------------------------------------------------
------A-TV-------------DD--------I--------------------------
------------------------------------------------------------
------------------------------------------AA----------------
------------------------------------------------------------
---------AVHHV--------------------------------------LCI-----
------------------------------------------------------------
------------------------------------------------------------
------------------------------------------------------------
------------------------------------------------------------
------------------------------------------------------------
------------------------------------------------------------
------------------------------------------------------------
------------------------------------------------------------
------------------------------------------------------------
------------------------------------------------------------
------------------------------------------------------------
------------------------------------------------------------
------------------------------------------------------------
------------------------------------------------------------
------------------------------IDAEAASQMLLAGEAS--------------
--------------------------------------------------G---------
------------------------------------------------------------
------------------------------------------------------------
------------------------------------------------------------
------------------------------------------------------------
------------------------------------------------------------
------------------------------------------------------------
------------------------------------------------------------
----
>AtbHLH057
------------------------------------------------------------
------------------------------------------------------------
------------------------------------------------------------
------------------------------------------------------------
------------------------------------------------------------
------------------------------------------------------------
------------------------------------------------------------
------------------------------------------------------------
------------------------------MS----------------------------
------------------------------------------------------------
------------------------------------------------------------
------------------------------------------------------------
-----------------------------------GLM----------------------
------------------------------------------------------------
------------------------------------------------------------
------------------------------SF----------------------------
------------------------------------------------------------
---------------------------G--------------------------------
-----ELED---------------------------------------------------
--------------------------------------------------------QFGQ
ISDT--------------------------------------------------------
--------------------------------------------------TMEEKIP---
------------------------------------------------------------
------------------------------------------------------------
------------------------------------------------------------
------------------------------------------------------------
------------------------------------------------------------
--------------------FLQMLQCI---------------------E----------
------------------------------------------------------------
------------------------------------------------------------
------------------------------------------------------------
------------------------------------------------------------
------------------------------------------------------------
-H----------------------------------------------------------
------------------------------------------------------------
---------------------------PFTTTEPNQ------------------------
----------------------------FLQ-----------------------------
------------------------------------------------------------
------------------------------------------------------------
-----------------------------------------------------------S
L------------------------LQIQTLES---------------------------
------------------------------------------------------------
------------------------------------------------------------
------------------------------------------------------------
---------------------KSCLTLETNIKRDP-------------------------
------------------------------------------------------------
------------------------------------------------------------
------------------------------------------------------------
------------------------------------------------------------
------------------------------------------------------------
------------------------------------------------------------
------------------------------------------------------------
------------------------------------------------------------
------------------------------------------------------------
------------------------------------------------------------
------------------------------------------------------------
------------------------------------------------------------
------------------------------------------------------------
------------------------------------------------------------
------------------------------------------------------------
------------------------------------------------------------
------------------------------------------------------------
----------GQTD----------------------------------------------
------------------------------------------------------------
-------------------------------DPE-KD-PRTENGA---------------
-----------------------------VTVKEK------------------RKRKRTR
------------------------------------------APK------------N--
-----------------------------KD------------------------E----
--------VE-------------------N------------------------------
-----Q-------R-----MT----------H-----------------IAV--------
-------E-----------------R----------------------------------
NRRRQ-------------------------------------------------MNE---
-------------------H--------------LNSLRSL-MP-P-SFL----------
----------------------Q-R-----------------------------------
------------------------------GDQA--------------------------
-----------------SIVGG--------AIDFIKEL---E-------QL------L--
-Q----------------------------------------------------------
-----------------------SLEA-----------------------E-----K---
-R-------------KDG------------T--------D--------------------
------------------------------------------------------------
------------------------------------------------------------
------------------------------------------------------------
------ETPKTASC-----------------------------------------SSSSS
LACTNSSISSVS-------------------TTSENG-----------------------
------------------------------------------------------------
--FTARF---GGGD-----------TTEVEAT---------------------VIQNH--
-----------------------------------------VSLK---------------
-----------------VRC----------KRG---------------------------
----------------------------------K-R-----------------------
---------------------------Q--------------------------------
-------------------------------------------------ILKAI------
----------------V-SI-E----------E-L-------K-L-------A-------
----------IL------------------------------------------------
------------------------------------------------------------
------------------------------------------------------------
------------------------------------------------------------
------------------------------------------------------------
--HLT------------------------------------I------------------
--------SSSFD-----------------------------------------------
F-VI-YSFNL-----------------------K--------------------------
------------------------------------------------------------
------------------------------------------------------------
------------------------------------------------------------
--------------MEDGCKL---------------------------------------
------------------------------------------------------------
------------------------------------------------------------
------G-SA-------------DE--------I--------------------------
------------------------------------------------------------
------------------------------------------AT----------------
------------------------------------------------------------
---------AVHQI--------------------------------------FEQ-----
------------------------------------------------------------
------------------------------------------------------------
------------------------------------------------------------
------------------------------------------------------------
------------------------------------------------------------
------------------------------------------------------------
------------------------------------------------------------
------------------------------------------------------------
------------------------------------------------------------
------------------------------------------------------------
------------------------------------------------------------
------------------------------------------------------------
------------------------------------------------------------
------------------------------------------------------------
------------------------------INGEVMWSNLSRT-----------------
------------------------------------------------------------
------------------------------------------------------------
------------------------------------------------------------
------------------------------------------------------------
------------------------------------------------------------
------------------------------------------------------------
------------------------------------------------------------
------------------------------------------------------------
----
>AtbHLH067
------------------------------------------------------------
------------------------------------------------------------
------------------------------------------------------------
------------------------------------------------------------
------------------------------------------------------------
------------------------------------------------------------
------------------------------------------------------------
------------------------------------------------------------
------------------------------MERFQGHI----------------------
---------------N--------------------------------------------
------------------------------------------------------------
------------------------------------------------------------
------------------------------------------------------------
------------------------------------------------------------
-------------------------------PCF-------------------FDRKPDV
-RSLEVQGFAEA-----------------QSF----------------------------
-----------------------------------------------------AFKEKEE
E-----------------------------------------------------------
-----SLQD---------------------------------------------------
------------------------------------------------------------
------------------------------------------------------------
------------------------------------------------------TVP---
------------------------------------------------------------
------------------------------------------------------------
------------------------------------------------------------
------------------------------------------------------------
------------------------------------------------------------
--------------------FLQMLQSE--------------------------------
------------------------------------------------------------
------------------------------------------------------------
------------------------------------------------------------
------------------------------------------------------------
------------------------------------------------------------
----------------------------------------D-------------------
------------------------------------------------------------
---------------------------PSSFFSIKEPN----------------------
------------------------------------------------------------
------------------------------------------------------------
------------------------------------------------------------
----------------------------------FL-----------------------T
L------------------------LSLQTLKE---------------------------
------------------------------------------------------------
------------------------------------------------------------
------------------------------------PW----------------------
-------------------ELERYLSLEDSQFHSPVQSETNRF-----------------
------------------------------------------------------------
------------------------------------------------------------
------------------------------------------------------------
------------------------------------------------------------
------------------------------------------------------------
------------------------------------------------------------
------------------------------------------------------------
------------------------------------------------------------
------------------------------------------------------------
------------------------------------------------------------
------------------------------------------------------------
------------------------------------------------------------
------------------------------------------------------------
------------------------------------------------------------
------------------------------------------------------------
------------------------------------------------------------
-------------------------------------------------MEGANQAV---
----------SSQEIP--------------------------------------------
---------------FSQANMT----------LPS-------------------------
-------------------------------STS-SP-LSAHSRR-KRKINHLLPQ----
-----------------------------EMTREK------------------RKRRKTK
------------------------------------------PSK------------N--
-----------------------------NE------------------------E----
--------IE-------------------N------------------------------
-----Q-------R-----IN----------H-----------------IAV--------
-------E-----------------R----------------------------------
NRRRQ-------------------------------------------------MNE---
-------------------H--------------INSLRAL-LP-P-SYI----------
----------------------Q-R-----------------------------------
------------------------------GDQA--------------------------
-----------------SIVGG--------AINYVKVL---E-------QI------I--
-Q----------------------------------------------------------
-----------------------SLES-----------------------Q-----K---
-R-------------TQQ------------Q--------S---------NSEV-------
------------------------------------------------------------
------------------------------------------------------------
------------------------------------------------------------
------VENALN------------------------------------------------
---------------------HLSGISSN-------------------------------
---------------------------------------------------------DLW
TTLEDQ------TC-----------IPKIEAT---------------------VIQNH--
-----------------------------------------VSLK---------------
-----------------VQC----------EKK---------------------------
----------------------------------Q-G-----------------------
---------------------------Q--------------------------------
-------------------------------------------------LLKGI------
----------------I-SL-E----------K-L-------K-L-------T-------
----------VL------------------------------------------------
------------------------------------------------------------
------------------------------------------------------------
------------------------------------------------------------
------------------------------------------------------------
--HLN------------------------------------I------------------
--------TTSSH-S---------------------------------------------
S-VS-YSFNL-----------------------K--------------------------
------------------------------------------------------------
------------------------------------------------------------
------------------------------------------------------------
--------------MEDECDLE--------------------------------------
------------------------------------------------------------
------------------------------------------------------------
--------SA-------------DE--------I--------------------------
------------------------------------------------------------
------------------------------------------TA----------------
------------------------------------------------------------
---------AVHRI--------------------------------------FDIPT---
------------------------------------------------------------
------------------------------------------------------------
------------------------------------------------------------
------------------------------------------------------------
------------------------------------------------------------
------------------------------------------------------------
------------------------------------------------------------
------------------------------------------------------------
------------------------------------------------------------
------------------------------------------------------------
------------------------------------------------------------
------------------------------------------------------------
-------------------I----------------------------------------
------------------------------------------------------------
------------------------------------------------------------
------------------------------------------------------------
------------------------------------------------------------
------------------------------------------------------------
------------------------------------------------------------
------------------------------------------------------------
------------------------------------------------------------
------------------------------------------------------------
------------------------------------------------------------
----
>AtbHLH070
------------------------------------------------------------
------------------------------------------------------------
------------------------------------------------------------
------------------------------------------------------------
------------------------------------------------------------
------------------------------------------------------------
------------------------------------------------------------
------------------------------------------------------------
------------------------------MF----------------------------
----------------VLRVSNQS------------------------------------
------------------------------------------------------------
-----------FKLHQ--------------------------------------------
------------------------------------------------------------
------------------------------------------------------------
-----------------------------QVQCKDEI--------------FCLDQKVNV
RRSLQVQETVED----------------HQSF----------------------------
-----------------------------------------------------ALEEEEQ
QLST--------------------------------------------------------
---PSLLQD---------------------------------------------------
------------------------------------------------------------
------------------------------------------------------------
-----------------------------------------------------TTIP---
------------------------------------------------------------
------------------------------------------------------------
------------------------------------------------------------
------------------------------------------------------------
------------------------------------------------------------
--------------------FLQMLQQS---------------------E----------
------------------------------------------------------------
------------------------------------------------------------
------------------------------------------------------------
------------------------------------------------------------
------------------------------------------------------------
----------------------------------------D-------------------
------------------------------------------------------------
---------------------------PSPFLSFKDPS----------------------
------------------------------------------------------------
------------------------------------------------------------
------------------------------------------------------------
----------------------------------FL-----------------------A
L------------------------LSLQTLEK---------------------------
------------------------------------------------------------
------------------------------------------------------------
------------------------------------PW----------------------
-------------------ELENYLPHEVPEFHSPIHSETNHYYH---------------
------------------------------------------------------------
------------------------------------------------------------
------------------------------------------------------------
------------------------------------------------------------
------------------------------------------------------------
------------------------------------------------------------
------------------------------------------------------------
------------------------------------------------------------
------------------------------------------------------------
----------------------------NP------------------------------
------------------------------------------------------------
------------------------------------------------------------
------------------------------------------------------------
------------------------------------------------------------
------------------------------------------------------------
------------------------------------------------------------
------------------------------------------------SLEGVNEAI---
----------SNQELPF-------------------------------------------
------------------------------------------------------------
-----------------------------------NPLENARSRR-KRKN-NNLAS----
-----------------------------LMTREK------------------RKRRRTK
------------------------------------------PTK------------N--
-----------------------------IE------------------------E----
--------IE-------------------S------------------------------
-----Q-------R-----MT----------H-----------------IAV--------
-------E-----------------R----------------------------------
NRRRQ-------------------------------------------------MNV---
-------------------H--------------LNSLRSI-IP-S-SYI----------
----------------------Q-R-----------------------------------
------------------------------GDQA--------------------------
-----------------SIVGG--------AIDFVKIL---E-------QQ------L--
-Q----------------------------------------------------------
-----------------------SLEA-----------------------Q-----K---
-R-------------SQQ------------S--------D---------DNKE-------
------------------------------------------------------------
------------------------------------------------------------
------------------------------------------------------------
------QIPEDN------------------------------------------------
---------------------SLRNISSN--KLRASN-----------------------
------------------------------------------------------------
--KEEQ------SS-----------KLKIEAT---------------------VIESH--
-----------------------------------------VNLK---------------
-----------------IQC----------TRK---------------------------
----------------------------------Q-G-----------------------
---------------------------Q--------------------------------
-------------------------------------------------LLRSI------
----------------I-LL-E----------K-L-------R-F-------T-------
----------VL------------------------------------------------
------------------------------------------------------------
------------------------------------------------------------
------------------------------------------------------------
------------------------------------------------------------
--HLN------------------------------------I------------------
--------TSPTN-----------------------------------------------
TSVS-YSFNL-----------------------K--------------------------
------------------------------------------------------------
------------------------------------------------------------
------------------------------------------------------------
--------------MEDECNLG--------------------------------------
------------------------------------------------------------
------------------------------------------------------------
--------SA-------------DE--------I--------------------------
------------------------------------------------------------
------------------------------------------TA----------------
------------------------------------------------------------
---------AIRQI--------------------------------------FDS-----
------------------------------------------------------------
------------------------------------------------------------
------------------------------------------------------------
------------------------------------------------------------
------------------------------------------------------------
------------------------------------------------------------
------------------------------------------------------------
------------------------------------------------------------
------------------------------------------------------------
------------------------------------------------------------
------------------------------------------------------------
------------------------------------------------------------
------------------------------------------------------------
------------------------------------------------------------
------------------------------------------------------------
------------------------------------------------------------
------------------------------------------------------------
------------------------------------------------------------
------------------------------------------------------------
------------------------------------------------------------
------------------------------------------------------------
------------------------------------------------------------
------------------------------------------------------------
----
>AtbHLH071
------------------------------------------------------------
------------------------------------------------------------
------------------------------------------------------------
------------------------------------------------------------
------------------------------------------------------------
------------------------------------------------------------
------------------------------------------------------------
------------------------------------------------------------
------------------------------MT----------------------------
------------------------------------------------------------
------------------------------------------------------------
------------------------------------------------------------
------------------------------------------------------------
------------------------------------------------------------
------------------------------------------------------------
-----LEALS--------------------------------------------------
------------------------------------------------------------
------------------------------------------------------------
------------------------------------------------------------
--------------------------------------------------------SNGL
LN----------------------------------------------------------
------------------------------------------------------------
------------------------------------------------------------
------------------------------------------------------------
------------------------------------------------------------
------------------------------------------------------------
------------------------------------------------------------
--------------------FLLSETLS--------------------------------
------------------------------------------------------------
------------------------------------------------------------
------------------------------------------------------------
------------------------------------------------------------
------------------------------------------------------------
------------------------------------------------------------
------------------------------------------------------------
---------------------------PT-------------------------------
------------------------------------------------------------
------------------------------------------------------------
------------------------------------------------------------
-----------------------------P----FK-----------------------S
L------------------------VDLEPL-----------------------------
------------------------------------------------------------
------------------------------------------------------------
------------------------------------------------------------
------------------------------------------------------------
------------------------------------------------------------
------------------------------------------------------------
------------------------------------------------------------
------------------------------------------------------------
------------------------------------------------------------
------------------------------------------------------------
------------------------------------------------------------
------------------------------------------------------------
------------------------------------------------------------
------------------------------------------------------------
------------------------------------------------------------
------------------------------------------------------------
------------------------------------------------------------
------------------------------------------------------------
------------------------------------------------------------
------------------------------------------------------------
------------------------------------------------------------
----------PENDVI--------------------------------------------
---------------ISKNTIS-----------------------------------EI-
-------------------------------SNQ-EPPPQRQPPA---------------
-----------------------------TNRGKK------------------RRRRKPR
------------------------------------------VCK------------N--
-----------------------------EE------------------------E----
--------AE-------------------N------------------------------
-----Q-------R-----MT----------H-----------------IAV--------
-------E-----------------R----------------------------------
NRRRQ-------------------------------------------------MNQ---
-------------------H--------------LSVLRSL-MP-Q-PFA----------
----------------------H-K-----------------------------------
------------------------------GDQA--------------------------
-----------------SIVGG--------AIDFIKEL---E-------HK------L--
-L----------------------------------------------------------
-----------------------SLEA-----------------------Q-----K---
-H-------------HNA------------K-----LNQS--------------------
------------------------------------------------------------
--------------------VTSSTSQDSNGE---------------QENPHQPSSL---
-------------------------------------------SLSQFF-----------
---LHSYDPSQE------------------------------------------------
-------------------------------NRNGST-----------------------
------------------------------------------------------------
--SSVK------TP-----------MEDLEVT---------------------LIETH--
-----------------------------------------ANIR---------------
-----------------ILS----------RRR---------------------------
------------GFR-----------WSTLATTKP-P-----------------------
---------------------------Q--------------------------------
-------------------------------------------------LSKLV------
----------------A-SL-Q----------S-L-------S-L-------S-------
----------IL------------------------------------------------
------------------------------------------------------------
------------------------------------------------------------
------------------------------------------------------------
------------------------------------------------------------
--HLS------------------------------------V------------------
--------TTL-D-N---------------------------------------------
Y-AI-YSISA-----------------------K--------------------------
------------------------------------------------------------
------------------------------------------------------------
------------------------------------------------------------
--------------VEESCQLS--------------------------------------
------------------------------------------------------------
------------------------------------------------------------
--------SV-------------DD--------I--------------------------
------------------------------------------------------------
------------------------------------------AG----------------
------------------------------------------------------------
---------AVHHM--------------------------------------LSI-----
------------------------------------------------------------
------------------------------------------------------------
------------------------------------------------------------
------------------------------------------------------------
------------------------------------------------------------
------------------------------------------------------------
------------------------------------------------------------
------------------------------------------------------------
------------------------------------------------------------
------------------------------------------------------------
------------------------------------------------------------
------------------------------------------------------------
------------------------------------------------------------
------------------------------------------------------------
------------------------------IEEEPFCCSSMSELPF--------------
------------------------------------------------------------
------------------------------------------------------------
------------------------------------------------------------
------------------------------------------------------------
------------------------------------------------------------
--------------------------DFSLNHSNVTHSL---------------------
------------------------------------------------------------
------------------------------------------------------------
----
>AtbHLH099
------------------------------------------------------------
------------------------------------------------------------
------------------------------------------------------------
------------------------------------------------------------
------------------------------------------------------------
------------------------------------------------------------
------------------------------------------------------------
------------------------------------------------------------
------------------------------MM----------------------------
------------------------------------------------------------
------------------------------------------------------------
------------------------------------------------------------
------------------------------------------------------------
------------------------------------------------------------
------------------------------------------------------------
------------------------------------------------------------
------------------------------------------------------------
------------------------------------------------------------
------------------------------------------------------------
------------------------------------------------------------
------------------------------------------------------------
------------------------------------------------------------
------------------------------------------------------------
------------------------------------------------------------
------------------------------------------------------------
------------------------------------------------------------
------------------------------------------------------------
--------------------FQQDY-----------------------------------
------------------------------------------------------------
------------------------------------------------------------
------------------------------------------------------------
------------------------------------------------------------
------------------------------------------------------------
------------------------------------------------------------
------------------------------------------------------------
---------------------------PHGFSLVETSLSY--------------------
------------------------------------------------------------
------------------------------------------------------------
------------------------------------------------------------
-----------------------------------------------------------E
M--------------------------LDYFQNIVVSNSEDVA-----------------
------------------------------------------------------------
------------------------------------------------------------
------------------------------------------------------------
------------------------------------------------------------
------------------------------------------------------------
------------------------------------------------------------
------------------------------------------------------------
------------------------------------------------------------
------------------------------------------------------------
------------------------------------------------------------
------------------------------------------------------------
------------------------------------------------------------
------------------------------------------------------------
------------------------------------------------------------
------------------------------------------------------------
------------------------------------------------------------
------------------------------------------------------------
------------------------------------------------------------
------------------------------------------------------------
------------------------------------------------------------
------------------------------------------------------------
----------SQQNSI--------------------------------------------
-----------SSSSYSSATLS--------------------------------------
-------C-----------------------SIT-EQ-KSHLTEK-LSPL----------
--------------------------------RER-YG----------CGDFLSRKRRRR
------------------------------------------SEK------------T--
--------------------------------------IV---------------D----
--------KE-------------------N------------------------------
-----Q-------R-----MN----------H-----------------IAV--------
-------E-----------------R----------------------------------
NRRKQ-------------------------------------------------MNH---
-------------------F--------------LSILKSM-MP-L-SYS----------
----------------------Q-P-----------------------------------
------------------------------NDQA--------------------------
-----------------SIIEG--------TISYLKKL---E-------QR------L--
-Q----------------------------------------------------------
-----------------------SLEA-----------------------Q-----L---
-K-------------ATK------------L--------N---------QSPN-------
------------------------------------------------------------
------------------------------------------------------------
-------------------------------------------IFSDFF-----------
------MFPQYS----TAT----------------------------------------A
TATATASSSSSSHHH---------------------------------------------
------------------------------------------------------------
--HKRL------EV-----------VADVEVT---------------------MVERH--
-----------------------------------------ANIK---------------
-----------------VLT----------KTQ---------------------------
----------------------------------P-R-----------------------
---------------------------L--------------------------------
-------------------------------------------------LFKII------
----------------N-EF-N----------S-L-------G-L-------S-------
----------TL------------------------------------------------
------------------------------------------------------------
------------------------------------------------------------
------------------------------------------------------------
------------------------------------------------------------
--HLN------------------------------------L------------------
--------TTSKD-----------------------------------------------
M-SL-FTFSV-----------------------K--------------------------
------------------------------------------------------------
------------------------------------------------------------
------------------------------------------------------------
--------------VEADCQLT--------------------------------------
------------------------------------------------------------
------------------------------------------------------------
------P-SG-------------NE--------V--------------------------
------------------------------------------------------------
------------------------------------------AN----------------
------------------------------------------------------------
---------TVHEV--------------------------------------VRR-----
------------------------------------------------------------
------------------------------------------------------------
------------------------------------------------------------
------------------------------------------------------------
------------------------------------------------------------
------------------------------------------------------------
------------------------------------------------------------
------------------------------------------------------------
------------------------------------------------------------
------------------------------------------------------------
------------------------------------------------------------
------------------------------------------------------------
------------------------------------------------------------
------------------------------------------------------------
------------------------------VHKER-------------------------
------------------------------------------------------------
------------------------------------------------------------
------------------------------------------------------------
------------------------------------------------------------
------------------------------------------------------------
------------------------------------------------------------
------------------------------------------------------------
------------------------------------------------------------
----
>OsbHLH052
------------------------------------------------------------
------------------------------------------------------------
------------------------------------------------------------
------------------------------------------------------------
------------------------------------------------------------
------------------------------------------------------------
------------------------------------------------------------
------------------------------------------------------------
------------------------------ME----------------------------
------------------------------------------------------------
------------------------------------------------------------
------------------------------------------------------------
------------------------------------------------------------
------------------------------------------------------------
-----------QWAA---------------------------------------------
------------------------------------------------------------
------------------------------------------------------------
------------------------------------------------------------
------------------------------------------------------------
------------------------------------------------------------
------------------------------------------------------------
------------------------------------------------------------
------------------------------------------------------------
------------------------------------------------------------
------------------------------------------------------------
------------------------------------------------------------
------------------------------------------------------------
------------------------------------------------------------
------------------------------------------------------------
------------------------------------------------------------
------------------------------------------------------------
------------------------------------------------------------
------------------------------------------------------------
-------AAAADQAAASAGAGQM-------------------------------------
------------------------------------------------------------
---------------------------PF-------------------------------
------------------------------------------------------------
------------------------------------------------------------
------------------------------------------------------------
------------------------------------------------------------
---------------------------LALLHGAMEADGGGGG-----------------
-----------------DGRKR--------------------------------------
------------------------------------------------------------
------------------------------------------------------------
-----------------------HAAAAAFASCCPCPPVADL------------------
------------------------------------------------------------
------------------------------------------------------------
------------------------------------------------------------
------------------------------------------------------------
------------------------------------------------------------
------------------------------------------------------------
------------------------------------------------------------
------------------------------------------------------------
------------------------------------------------------------
------------------------------------------------------------
------------------------------------------------------------
-----------------------------DL-----------------------------
------------------------------------------------------------
------------------------------------------------------------
------------------------------------------------------------
------------------------------------------------------------
------------------------------------------------------------
------------------------------------------------------------
---------------LESCVTQ--------------------------------------
-------------------------------AAA-PP-VTAPATR-AERR----------
---------------------------------RK------------------RPRPRPR
------------------------------------AAPPPEKRK------------K--
-----------------------------PE------------------------E----
--------AE-------------------N------------------------------
-----Q-------R-----MT----------H-----------------IAV--------
-------E-----------------R----------------------------------
NRRRL-------------------------------------------------MND---
-------------------H--------------LASLRSL-IP-S-NYI----------
----------------------P-R-----------------------------------
------------------------------GDQA--------------------------
-----------------TVVGG--------AIDYVKQL---E-------QQ------L--
-V----------------------------------------------------------
-----------------------ALQA-----------------------A-----A---
-A-------------ERSGVG-------VVA--------A--------------------
------------------------------------------------------------
----------------------AATAASD-------------------------------
----------------------------------------------GVF-----------
------VSPQYT------------------------------------------------
-------------------------------SYSEAR-----------------------
------------------------------------------------------------
-----G------GS-----------GVDVEATA--------------------AVGGH--
-----------------------------------------VRVR---------------
-----------------VAG----------RRW---------------------------
----------------------------------T-G-----------------------
---------------------------R--------------------------------
-------------------------------------------------LVRAV------
----------------A-AM-E----------D-L-------R-L-------T-------
----------VL------------------------------------------------
------------------------------------------------------------
------------------------------------------------------------
------------------------------------------------------------
------------------------------------------------------------
--HLA------------------------------------V------------------
--------TSVGH-D---------------------------------------------
A-VV-YCFNL-----------------------K--------------------------
------------------------------------------------------------
------------------------------------------------------------
------------------------------------------------------------
--------------VKTTTT----------------------------------------
------------------------------------------------------------
------------------------------------------------------------
---------------------------------L--------------------------
------------------------------------------------------------
------------------------------------------HH----------------
------------------------------------------------------------
---------LLLHV----------------------------------------------
------------------------------------------------------------
----------------PS------------------------------------------
------------------------------------------------------------
------------------------------------------------------------
------------------------------------------------------------
------------------------------------------------------------
------------------------------------------------------------
------------------------------------------------------------
------------------------------------------------------------
------------------------------------------------------------
------------------------------------------------------------
---------------------------------------------------------FF-
------------------------------------------------------------
------------------------------------------------------------
------------------------------------------------------------
------------------------------------------------------------
------------------------------------------------------------
------------------------------------------------------------
------------------------------------------------------------
------------------------------------------------------------
------------------------------------------------------------
------------------------------------------------------------
------------------------------------------------------------
----
>MpbHLH035
------------------------------------------------------------
------------------------------------------------------------
------------------------------------------------------------
------------------------------------------------------------
------------------------------------------------------------
------------------------------------------------------------
------------------------------------------------------------
------------------------------------------------------------
------------------------------MD----------------------------
------------------------------------------------------------
------------------------------------------------------------
------------------------------------------------------------
-----------------------------------GVV----------------------
------------------------------------------------------------
------------------------------------------------------------
------------------------------------------------------------
------------------------------------------------------------
------------------------------------------------------------
-------LD---------------------------------------------------
------------------D---------------------------------------GL
LQS---------------------------------------------------------
------------------------------------------------------IFPKKK
LNAISI------------------------------------------------------
------------------------------------------------------------
------------------------------------------------------------
----------KLNSDDTEDVK---------------------------------------
------------------------------------------------------------
--------------------FRISEDHE--------------------------------
-------------------LPRD-------------------------------------
------------------------------------------------------------
------------------------------------------------------------
------------------------------------------------------------
------------------------------------------------------------
-----------------------------------------------------------I
-------------EEFLSC-----------------------------------------
---------------------------PEGGSHIASLMQ---------------------
-----------------------------F------------------------------
-----------------------------------------------------MDCSKQQ
NGVTGKH-------------------------ESGICNPMLSREVSCNK-----------
------------------------------------------------------------
---------------------------LTMDDEFFEKSQGDRNS----------------
------------------------------------------------------------
------------------------------------------------------------
------------------------------------------------------------
-------------------HLNPTAQKSSDDSAKPSQAQEGN----------------LG
N-----------------------------------------------------------
------------------------------------------------------------
------------------------------------------------------------
------------------------------------------------------------
------------------------------------------------------------
------------------------------------------------------------
------------------------------------------------------------
------------------------------------------------------------
------------------------------------------------------------
----------------------------QP------------------------------
-----------------------------------------------------------P
CDDQGAALDMDGTSADDLVHFIE------QI-----------------------------
------------------------------------------------------------
------------------------------------------------------------
------------------------------------------------------------
---------------Y--------------------------------------------
------------------------------------------------------------
----------SEQE---------------------------------------D------
------------GDSGSTEIIA--------------SQNQAAN-----------------
---------------------SGRGTPAVS-ALG-TE-DEKQAVE-VVGTAGD-------
---------------------------------------------------VFAPSSQVK
KRKQKNQACGDVK---------------G---VSKKSKTSSYNKK----------EAN--
-----------------------------KS-----------------------YRL---
-----------------------------A------------------------------
-----H-------R-----NA----------H-----------------IVA--------
-------E-----------------R----------------------------------
LRRKQ-------------------------------------------------MNE---
-------------------H--------------FSALKDI-IP-S-SYIPRVDD-RKLQ
-----------GNNFGINDVFQT-K-----------------------------------
------------------------------LDQA--------------------------
-----------------TILAA--------AVNLVRDL---E-------HL------V--
-K----------------------------------------------------------
-----------------------RLQD-----------------------Q-----K---
-N-------------QAS--------------------LS---------VSP--------
------------------------------------------------------------
--------------------C-NSSLVA--------------------------------
------------------------------------------------------------
-ESHSHESPIST-----------------------------------------------I
QSTSA--------------DVPWIDVESG--LYGQLH-----------------------
------------------------------------------------------------
--ANLK------SS-----------AGEVEVQ---------------------ITQND--
-----------------------------------------VSVT---------------
-----------------IYT---------LRKRK--------------------------
------------------------------------N-----------------------
------------------------------------------------------------
------------------------------------------------QVILLL------
----------------E-VF-Q----------D-L-------Q-L---------------
----------IL------------------------------------------------
------------------------------------------------------------
------------------------------------------------------------
------------------------------------------------------------
------------------------------------------------------------
-SHLS------------------------------------I------------------
--------STDGN-Q---------------------------------------------
--AL-YKLQA-----------------------E--------------------------
------------------------------------------------------------
------------------------------------------------------------
------------------------------------------------------------
------------------------------------------------------------
------------------------------------------------------------
------------------------------------------------------------
------------------------------------------------------------
------------------------------------------------------------
------------------------------------------------------------
------------------------------------------------------------
------------------------------------------------------------
------------------------------------------------------------
------------------------------------------------------------
------------------------------------------------------------
------------------------------------------------------------
------------------------------------------------------------
------------------------------------------------------------
------------------------------------------------------------
------------------------------------------------------------
------------------------------------------------------------
------------------------------------------------------------
------------------------------------------------------------
----------------------------------------------------------V-
------------------------------------------------------------
------------------------------------------------------------
------------------------------------------------------------
------------------------------------------------------------
------------------------------------------------------------
------------------------------------------------------------
------------------------------------------------------------
------------------------------------------------------------
------------------------------------------------------------
------------------------------------------------------------
------------------------------------------------------------
----
>AtbHLH041
------------------------------M-----------------------------
------------------------------------------------------------
------------------------------------------------------------
------------------------------------------------------------
------------------------------------------------------------
------------------------------------------------------------
------------------------------------------------------------
------------------------------------------------------------
------------------------------MH----------------------------
------------------------------------------------------------
------------------------------------------------------------
-----------LIL---------------------------------SC-----------
------------------------------------------------------------
------------------------------------------------------------
------------------------------------------------------------
------------------------------SY----------------------------
------------------------------------------------------------
------------------------------------------------------------
----LISMD---------------------------------------------------
------------------------------------------------------------
------------------------------------------------------------
------------------------------------------------------------
------------------------------------------------------------
-----------G------------------------------------------------
------------------------------------------------------------
------------------------------------------------------------
------------------------------------------------------------
--------------------YYNEASEE--------------------------------
------------------------------------------------------------
------------------------------------------------------------
------------------------------------------------------------
------------------------------------------------------------
------------------------------------------------------------
------------------------------------------------------------
------------------------------------------------------------
---------------------------PSSSSSSGSLARS--------------------
-----------------------------L------------------------------
-------------------------------------------------------FHEYR
QSVI--------------------------PLQNGHVPSMA-------------------
----------------------------------FMN----------------------N
L----------------------PYVEIRPQESQRLAFNDTQRLFYQM------------
------------------------------------------------------------
------------------------------------------------------------
------------------------------------------------------------
---------------KIEASLREWFPEDFNRKSSPANSDYLR------------------
-------------------------------PP-HY-----------------------P
SSSSSS------------------------------------------------------
------------------------------------------------------------
------------------------------------------------------------
------------------------------------------------------------
---------------------------------LSPNNISEYSSLLFP------------
------------------------------------------------------------
------------------------------------------------------------
------------------------------------------------------------
-------------------------LIPKPSTTTEA------------------------
------------------------------------------------------------
----------------------------VNVPVLP-------------------------
------------------------------------------------------------
------------------------------------------------------------
------------------------------------------------------------
---------------------------------P-L------------------------
-------------------------------------------APINMIHPQHQEPLFRN
R---------QREEEA--------------------------------------------
---------------MTQAILA--------------------------------------
--------------------VLTGPSSPPSTSSS-PQ-RKGRATA-FKRYYSMISD----
------------------------------------------------RGRAPLPSVRKQ
SMMTR-------------------------AMSFYNRLNINQRER-----F------T--
-----------------------------RENATTHG----EGSGGSGGGG----RYTSG
--------PS-------------------A------------------------------
-----T-------Q-----LQ----------H-----------------MIS--------
-------E-----------------R----------------------------------
KRREK-------------------------------------------------LNE---
-------------------S--------------FQALRSL-LP-P-G------------
----------------------T-K-----------------------------------
------------------------------KDKA--------------------------
-----------------SVLSI--------AREQLSSL---Q-------GE------I--
-S----------------------------------------------------------
-----------------------KLLE-----------------------R-----N---
-R-------------EVE------------A--------K---------LAG--------
------------------------------------------------------------
------------------------------------------------------------
-----------------------------------------------------------E
REIENDLRPEER------------------------------------------------
------------------------------------------------------------
--------------------------F---------------------------------
---------------------------NVRIR-----------------HIPESTSRER-
------------------------------------TLDLRVVLRGDI------------
-----------------IRVD---------------------------------------
------------------------------------D-----------------------
---------------------------L--------------------------------
-------------------------------------------------MIRLL------
----------------E-FL-K----------Q-I------NN-V-------S-------
----------LVSI----------------------------------------------
------------------------------------------------------------
------------------------------------------------------------
------------------------------------------------------------
------------------------------------------------------------
--EART-----------------------------------L------------------
--------ARAEG-D--------------------------------------------T
SIVLVISLRL-----------------------K--------------------------
------------------------------------------------------------
------------------------------------------------------------
------------------------------------------------------------
--------------IEGEWDE---------------------------------------
------------------------------------------------------------
------------------------------------------------------------
--------SA------------FQE-----------------------------------
------------------------------------------------------------
------------------------------------------------------------
------------------------------------------------------------
---------AVRRVVADLAH----------------------------------------
------------------------------------------------------------
------------------------------------------------------------
------------------------------------------------------------
------------------------------------------------------------
------------------------------------------------------------
------------------------------------------------------------
------------------------------------------------------------
------------------------------------------------------------
------------------------------------------------------------
------------------------------------------------------------
------------------------------------------------------------
------------------------------------------------------------
------------------------------------------------------------
------------------------------------------------------------
------------------------------------------------------------
------------------------------------------------------------
------------------------------------------------------------
------------------------------------------------------------
------------------------------------------------------------
------------------------------------------------------------
------------------------------------------------------------
------------------------------------------------------------
------------------------------------------------------------
----
>OsbHLH025
------------------------------------------------------------
------------------------------------------------------------
------------------------------------------------------------
------------------------------------------------------------
------------------------------------------------------------
------------------------------------------------------------
------------------------------------------------------------
------------------------------------------------------------
-----------------------------MED----------------------------
---------------C--------------------------------------------
------------------------------------------------------------
------------------------------------------------------------
------------------------------------------------------------
------------------------------------------------------------
------------------------------------------------------------
------------------------------------------------------------
------------------------------------------------------------
------------------------------------------------------------
---------------------------------------------------SSW------
------------I-H-------------------------------------------GY
------------------------------------------------------------
------------------------------------------------------------
------------------------------------------------------------
------------------------------------------------------------
------AN-ANATA----------------------------------------------
------------------------------------------------------------
------------------------------------------------------------
------------------------------------------------------------
------------------------------------------------------------
GNNGF-------------------------------------------------------
-MCGYAAS-CSPVEF---------------------------------------------
------------------------------------------------------------
------------------------------------------------------------
-------QQ-QQQLVGS---Q--------------------------------------I
--------------EHHL------------------------------------------
------------NQISM----------QMGM-----------------------------
------------------------------------------------------------
------------------------------------------------------------
------------------------------------------------------------
------------------------------------------------------------
----------------------------DDESAVY-------------------------
------------------------------------------------------------
------------------------------------------------------------
------------------------------------------------------------
---------------------DGASMVDVLLMASSSPHHHAG------------------
------------------------------------------------A-GSFQYSSP--
TSSSASFRSAS-------------------------------------------------
------------------------------------------------------------
-----------------VSCSPESSAAATTHFLGP-------------------------
------------------------------------------------------------
-----------------------P---------APSAAAAGFH-----------------
------------------------------------------------------------
------------------------------------------------------------
------------------------------------------------------------
------------------------------------------------------------
------------------------------------------------------------
------YPEVSSQAPLPLPLPP-------Y----E----------PQHGQYT--------
------------------------------------------------------------
--------------------TVLSPP----------------------------------
-------PPAPELPAT--------------TTPA--------------------------
-----------TGGAFRRYARH--------------------------------------
-LRPRR-------------------------------------------LPKPGGC----
----------GQRM----------------------------------------------
---------------FKTAMSV-LTKM---------HVAAT-------------------
-------------------------Y-NRQ-YYY-QQ-AAAAAAS---------------
------------------------------------------------------------
------------------------------------------ASA------------A--
-----------------------------EA------------------------P----
--------PS-------------------G------------------------------
-----N-------Q-----LQ----------H-----------------MIS--------
-------E-----------------R----------------------------------
KRREK-------------------------------------------------LND---
-------------------S--------------FLALKAV-LP-P-G------------
----------------------S-K-----------------------------------
------------------------------KDKT--------------------------
-----------------SILIR--------AREYVKSL---E-------SK------L--
-S----------------------------------------------------------
-----------------------ELEE-----------------------K-----N---
-R-------------ELE------------A--------R---------LAS------RP
AA----------------------------------------------------------
-------------------------------------------AAKNDKG----------
------------------------------------------------------------
---ETAAAPAPE----AGDET---------------------------------------
---------------------------------KRKD-----------------------
------------------------------------------------------------
-------------------------LVEIEVT---------------------TSGGGAG
------------AADAAAAAGGDQET-----------CTLNVDLRGGG------------
-------------GGGGMST----------------------------------------
----------------------------------T-D-----------------------
---------------------------V--------------------------------
-------------------------------------------------VLRTL------
----------------Q-CL-R----------E-QI----GDG-A-------S-------
----------LV------------------------------------------------
------------------------------------------------------------
------------------------------------------------------------
------------------------------------------------------------
------------------------------------------------------------
--AM--------------------------------------------------------
--------STSAG-SGGRP----------------------------------------P
R-AN-LTLQL-----------------------K--------------------------
------------------------------------------------------------
------------------------------------------------------------
------------------------------------------------------------
--------------V---------------------------------------------
------------------------------------------------------------
------------------------------------------------------------
------------------------------------------------------------
------------------------------------------------------------
------------------------------------------------------------
------------------------------------------------------------
------------------------------------------------------------
------------------------------------------------------------
------------------------------------------------------------
------------------------------------------------------------
------------------------------------------------------------
------------------------------------------------------------
------------------------------------------------------------
------------------------------------------------------------
------------------------------------------------------------
------------------------------------------------------------
------------------------------------------------------------
------------------------------------------------------------
------------------------------------------------------------
------------------------------------------------------------
------------------------------------------------------------
------------------------------------------------------------
------------------------------------------------------------
------------------------------------------------------------
------------------------------------------------------------
------------------------------------------------------------
------------------------------------------------------------
------------------------------------------------------------
------------------------------------------------------------
------------------------------------------------------------
----
>OsbHLH026
------------------------------------------------------------
------------------------------------------------------------
------------------------------------------------------------
------------------------------------------------------------
------------------------------------------------------------
------------------------------------------------------------
------------------------------------------------------------
------------------------------------------------------------
------------------------------MD----------------------------
---------------S--------------------------------------------
------------------------------------------------------------
------------------------------------------------------------
------------------------------------------------------------
------------------------------------------------------------
------------------------------------------------------------
------------------------------------------------------------
------------------------------------------------------------
------------------------------------------------------------
---------------------------------------------------SSW------
------------I-H-------------------------------------------GY
------------------------------------------------------------
------------------------------------------------------------
------------------------------------------------------------
------------------------------------------------------------
------TN-ANATG----------------------------------------------
------------------------------------------------------------
------------------------------------------------------------
------------------------------------------------------------
------------------------------------------------------------
ANSGF-------------------------------------------------------
-MCGYAA---SPVEF---------------------------------------------
------------------------------------------------------------
------------------------------------------------------------
-------PQ-QQQL----------------------------------------------
------------------------------------------------------------
--------------ISM----------QMGM-----------------------------
------------------------------------------------------------
------------------------------------------------------------
------------------------------------------------------------
------------------------------------------------------------
----------------------------DDESAVY-------------------------
------------------------------------------------------------
------------------------------------------------------------
------------------------------------------------------------
---------------------DGASMVGDLLMASSSA-HHAG------------------
------------------------------------------------A-GSFQYSSS-T
TSSSASFRSAS-------------------------------------------------
------------------------------------------------------------
-----------------VSCNPESSAAA--------------------------------
------------------------------------------------------------
------------------------------------------------------------
------------------------------------------------------------
------------------------------------------------------------
------------------------------------------------------------
------------------------------------------------------------
------------------------------------------------------------
------------------------------------------------------------
------------------------------------------------------------
------------------------------------------------------------
---------APELPA------------------A--------------------------
-----------TGGAFSRYARH--------------------------------------
-LRPRR-------------------------------------------PPKPGAC----
----------GQRM----------------------------------------------
---------------FKTAMSV-LANM---------HVAAT-------------------
-------------------------Y-RRQ-YYY-QQ-AAAAAA----------------
------------------------------------------------------------
------------------------------------------AEA------------A--
-----------------------------PA------------------------P----
--------PS-------------------D------------------------------
-----N-------Q-----LQ----------H-----------------MIS--------
-------E-----------------R----------------------------------
KRREK-------------------------------------------------LND---
-------------------S--------------FVALKAV-LP-T-G------------
----------------------S-K-----------------------------------
------------------------------KDKA--------------------------
-----------------SILIR--------AREHIKSL---E-------SK------L--
-S----------------------------------------------------------
-----------------------ELEE-----------------------K-----N---
-R-------------ELE------------A--------R---------LAS------RP
------------------------------------------------------------
-------------------------------------------AAKNDKG----------
------------------------------------------------------------
---ETAAA---E----AGDET---------------------------------------
---------------------------------KRED-----------------------
------------------------------------------------------------
-------------------------LVEIEVT---------------------TTSGGSG
------------AA-AAAATGGDQET----------CCTLNVDLR-GG------------
-------------GGGGMST----------------------------------------
----------------------------------T-D-----------------------
---------------------------V--------------------------------
-------------------------------------------------VLRTL------
----------------Q-CL-R----------E-QI----GDG-A-------S-------
----------LV------------------------------------------------
------------------------------------------------------------
------------------------------------------------------------
------------------------------------------------------------
------------------------------------------------------------
--AM--------------------------------------------------------
--------STSAG-SGGRP----------------------------------------P
S-AN-LTLQL-----------------------K--------------------------
------------------------------------------------------------
------------------------------------------------------------
------------------------------------------------------------
--------------SPTYGRCS--------------Y-----------------------
------------------------------------------------------------
-------------------------------------------KYEFTLFLVNRQK----
------P-TI-------------KH--------IRY------------------------
------------------------------------G-----------------------
------------------------------------------SR----------------
------------------------------------------------------------
---------KISMS--------------------------------------LSMDDVTM
------------------------------------------------------------
------------------------------------------------------------
------------------------------------------------------------
------------------------------------------------------------
------------------------------------------------------------
------------------------------------------------------------
------------------------------------------------------------
------------------------------------------------------------
------------------------------------------------------------
------------------------------------------------------------
------------------------------------------------------------
------------------------------------------------------------
------------------------------------------------------------
------------------------------------------------------------
------------------------------ISPR--------------------------
------------------------------------------------------------
------------------------------------------------------------
------------------------------------------------------------
------------------------------------------------------------
------------------------------------------------------------
------------------------------------------------------------
------------------------------------------------------------
------------------------------------------------------------
----
>OsbHLH027
------------------------------------------------------------
------------------------------------------------------------
------------------------------------------------------------
------------------------------------------------------------
------------------------------------------------------------
------------------------------------------------------------
------------------------------------------------------------
------------------------------------------------------------
------------------------------MD----------------------------
---------------S--------------------------------------------
------------------------------------------------------------
------------------------------------------------------------
------------------------------------------------------------
------------------------------------------------------------
------------------------------------------------------------
------------------------------------------------------------
------------------------------------------------------------
------------------------------------------------------------
---------------------------------------------------GGW------
------------IVH-------------------------------------------GY
------------------------------------------------------------
------------------------------------------------------------
------------------------------------------------------------
------------------------------------------------------------
------TNGATATG----------------------------------------------
------------------------------------------------------------
------------------------------------------------------------
------------A-----------------------------------------------
------------------------------------------------------------
GNHGF-------------------------------------------------------
-TCGYAASSCGSWEF---------------------------------------------
------------------------------------------------------------
------------------------------------------------------------
-------EQREQQFISS---Q--------------------------------------I
--------------QHRL------------------------------------------
------------NEISM----------HLSMDDD--------------------------
------------------------------------------------------------
------------------------------------------------------------
------------------------------------------------------------
------------------------------------------------------------
----------------------------DDQSAVY-------------------------
------------------------------------------------------------
------------------------------------------------------------
------------------------------------------------------------
----------------------GVAMVDDLLTPSPST-HHAV------------------
------------------------------------------------A-AAAGSFPS-S
SSSSASFRSAS-------------------------------------------------
------------------------------------------------------------
-----------------VSYSPDTSSSAA-------------------------------
------------------------------------------------------------
-----------------------------------AAAATGF------------------
------------------------------------------------------------
------------------------------------------------------------
------------------------------------------------------------
------------------------------------------------------------
------------------------------------------------------------
------YPELSSQVAPLLPPPP-------LV-RNE----------PQPGRYT--------
------------------------------------------------------------
--------------------AGLPPP----------------------------------
-------PPPP----------------------V--------------------------
-----------TGGAFRRYARH--------------------------------------
-LGPRR-------------------------------------------APKPGAC----
----------GQRM----------------------------------------------
---------------FKTAMSA-LAKM---------HMETT-------------------
-------------------------YRRRQ-YYY-QQ-AAAA------------------
------------------------------------------------------------
------------------------------------------AEA------------A--
-----------------------------PP------------------------P----
--------PS-------------------GN-----------------------------
-----N-------Q-----LQ----------H-----------------TMS--------
-------E-----------------R----------------------------------
KRREK-------------------------------------------------LND---
-------------------S--------------FVALKAV-LP-P-G------------
----------------------S-K-----------------------------------
------------------------------KDKT--------------------------
-----------------SILIR--------AREYVKSL---E-------SK------L--
-S----------------------------------------------------------
-----------------------ELEE-----------------------K-----N---
-R-------------ELE------------A--------R---------LST------RP
-D----------------------------------------------------------
-------------------------------------------DTKNDEE----------
------------------------------------------------------------
---EVAAP--PE----AGGEV---------------------------------------
---------------------------------KRED-----------------------
------------------------------------------------------------
-------------------------PVEIEAL---------------------D------
----------------------------------------NFFIR---------------
------------------------------------------------------------
------------------------------------------------------------
------------------------------------------------------------
------------------------------------------------------------
------------------------------------------------------------
------------------------------------------------------------
------------------------------------------------------------
------------------------------------------------------------
------------------------------------------------------------
------------------------------------------------------------
------------------------------------------------------------
------------------------------------------------------------
------------------------------------------------------------
------------------------------------------------------------
------------------------------------------------------------
------------------------------------------------------------
------------------------------------------------------------
------------------------------------------------------------
------------------------------------------------------------
------------------------------------------------------------
------------------------------------------------------------
------------------------------------------------------------
------------------------------------------------------------
------------------------------------------------------------
------------------------------------------------------------
------------------------------------------------------------
------------------------------------------------------------
------------------------------------------------------------
------------------------------------------------------------
------------------------------------------------------------
------------------------------------------------------------
------------------------------------------------------------
------------------------------------------------------------
------------------------------------------------------------
------------------------------------------------------------
------------------------------------------------------------
------------------------------------------------------------
------------------------------------------------------------
------------------------------------------------------------
------------------------------------------------------------
------------------------------------------------------------
------------------------------------------------------------
------------------------------------------------------------
------------------------------------------------------------
------------------------------------------------------------
------------------------------------------------------------
------------------------------------------------------------
----
>OsbHLH028
------------------------------------------------------------
------------------------------------------------------------
------------------------------------------------------------
------------------------------------------------------------
------------------------------------------------------------
------------------------------------------------------------
------------------------------------------------------------
------------------------------------------------------------
------------------------------MD----------------------------
------------------------------------------------------------
------------------------------------------------------------
------------------------------------------------------------
-----------------------------------G------------------------
------------------------------------------------------------
----------GSW-----------------------------------------------
------------------------------------------------------------
---------------------------------------------------MLKAAAAGD
MHGG---AG---------------------------------------------------
--------D--------------------------------------TMIRCSW------
------------SD----------------------------------------------
------------------------------------------------------------
------------------------------------------------------------
------------------------------------------------------------
------------------------------------------------------------
------------------------------------------------------------
------------------------------------------------------------
------------------------------------------------------------
------------------------------------------------------------
------------------------------------------------------------
------------------------------------------------------------
------------------------------------------------------------
------------------------------------------------------------
------------------------------------------------------------
-------MATTDQLLRHHEQE---------------------------------------
------------------------------------------------------------
---------------------------PAMTMMMN-------------------------
------------------------------------------------------------
------------------------------------------------------------
------------------------------------------------------------
----------------SQSQ---------------------------------------A
M--------------------------QQQLSQIYMLMDMEEH-----------------
------------------------------------------------------------
------------------------------------------------------------
------------------------------------------------------------
-------------------------DHQYATPPSPSSSSFRS------------------
-----------------------------------FS-------------AGTTTTTT-S
RDDNSSL-----------------------------------------------------
------------------------------------------------------------
------------------------------------------------------------
------------------------------------------------------------
-------------------MLAAA---------AASCHHQTTEVSSQIL-----------
------------------------------------------------------------
-----------LP-----------------------------------------------
------------------------------------------------------------
----------------------------RP------------------------------
------------------------------------------G-----------------
---------QAARRSSGGHGAAA-------------------------------------
------------------------------------------------------------
------------------------------------------------------------
------------------------------------------------------------
-----------AATAFRPYSRY--------------------------------------
-LGPKK----------------------------------H-----LLRRPGAATTATGG
--------GGGQRA----------------------------------------------
---------------FKKAISV-LSKI---------HAARLAQ-----------------
---------------------YYQIMEMAA------------------------------
------------------------------------------------------------
-----------------------------------RASPAATAGG------------G--
-----------------------------GG------------------------E----
--------NQ-------------------Q------------------------------
-----L-------Q-----LQ----------H-----------------VLS--------
-------E-----------------R----------------------------------
KRREK-------------------------------------------------LND---
-------------------S--------------FKALRDV-LP-P-A------------
----------------------T-K-----------------------------------
------------------------------KDKA--------------------------
-----------------SVLMR--------AKDYVNVL---K-------AR------I--
-A----------------------------------------------------------
-----------------------ELEE-----------------------K-----N---
-R-------------KLS------------E--------S---------QQL------HA
GDGDG-------------------------------------------------------
------------------------------------------------------------
------------------------------------------------------------
---ERDDGPDDD------------------------------------------------
------------------------------------------------------------
------------------------------------------------------------
---------------------------KIEVNT------------------SRSAADQGS
SP----------------------------------NKCQELHLK---------------
-----------------IVLG---------SSS---------------------------
------------------------------------G-----------------------
------------------------CSAM--------------------------------
-----------------------------------------------DAVAGIL------
----------------Q-GLNE----------K--------RD-V-------S-------
----------LLAT----------------------------------------------
------------------------------------------------------------
------------------------------------------------------------
------------------------------------------------------------
------------------------------------------------------------
GHNSS-------------------------------------------------------
--------SSSSS-G--------------------------------------------R
RRLL--------------------------PRAK--------------------------
------------------------------------------------------------
------------------------------------------------------------
------------------------------------------------------------
------------------------------------------------------------
------------------------------------------------------------
------------------------------------------------------------
--------SS-----------QQPA--------V--------------------------
------------------------------------------------------------
------------------------------------------------------------
------------------------------------------------------------
---------RLQTL------------------------------------CKLSR-----
------------------------------------------------------------
------------------------------------------------------------
------------------------------------------------------------
------------------------------------------------------------
------------------------------------------------------------
------------------------------------------------------------
------------------------------------------------------------
------------------------------------------------------------
------------------------------------------------------------
------------------------------------------------------------
------------------------------------------------------------
------------------------------------------------------------
------------------------------------------------------------
------------------------------------------------------------
------------------------------------------------------------
------------------------------------------------------------
------------------------------------------------------------
------------------------------------------------------------
------------------------------------------------------------
------------------------------------------------------------
------------------------------------------------------------
------------------------------------------------------------
------------------------------------------------------------
----
>OsbHLH029
------------------------------------------------------------
------------------------------------------------------------
------------------------------------------------------------
------------------------------------------------------------
------------------------------------------------------------
------------------------------------------------------------
------------------------------------------------------------
------------------------------------------------------------
------------------------------MDTIFVLG----------------------
---------------QESRQRILHRAA---------------------------------
------------------------------------------------------------
-----------ARL----------------------------------------------
------------------------------------------------------------
------------------------------------------------------------
------------------------------PGC---------------------------
-----AYVCA---------------------W--------------APLPLVAAAGL---
--------------------------------------------------HHQRPSSGGA
AGAA--------------------------------------------------------
---------------------------------------------RLLYCVDGWLSGG--
------------EDG------------------------------------------GGC
VRAL--------------------------------------------------------
------------------------------------------------------------
------------------------------------------------------------
------------------------------------------------------------
------------------------------------------------------------
------------------------------------------------------------
------------------------------------------------------------
--------------------F---------------------------------------
-----------------------------------------------------------D
AYRGS-------------------------------------------------------
-VCGAVTGCVPGWAYVG-------------------------------------------
GGGGVFM-----------------------------------------------------
------------------------------------------------------------
-------ELSELELVASASL----------------------------------------
------------------------------------------------------------
---------------------------PVQQSFYQEAG----------------------
-----------------------------IK-----------------------------
----------------------------------------------------MAAFMGCE
SGEI----------------------------EVGFSTAPAENYGGGGGGG---------
-----------------------------------------------------------S
L--------------------------QASVEQVFSEDFFQQSLLEEL------------
------------------------------------------------------------
------------------------------------L-----------------------
------------------------------------------------------------
-----------------QLPPTRPSSSSSSLVGSPADGAASTSLL---------------
--------------------------------------------------RTMTPMMA-S
SSATPSPRELAAQ-----------------------------------------------
------------------------------------------------------------
------------------------------------------------------------
------------------------------------------------------------
---------------------------------VATTTTTTTTPSSSSR-----------
------------------------------------------------------------
----------LHPRPPAPHHVHVSPFSRHGGVG---------------------------
------------------------------------------------------------
----GSGVLHFPSAEADDAAMA------QAML----------------------------
------------------------------------------------------------
--DVISSPSTSSSAAALHAPWS-------SV-KHR----------AQIIR----------
------------------------------------------------------------
------------------------------------------------------------
---------SPRRGTP--------------------------------------------
-----------TTTAFRAYNAA--------------------------------------
-LAPRA----------------------------------------AASRRPPGAP----
----------GQRM----------------------------------------------
---------------IKMGFSI-LRRM---------HMVRCSQERA--------------
-------------------------------AAA-AA-AASAAAA---------------
------------------------------------------------------------
--------------------------------QRSGGGDDEDATA------------A--
-----------------------------PP------------------------P----
--------PT-------------------S------------------------------
-----S-------Q-----LH----------H-----------------MIS--------
-------E-----------------R----------------------------------
RRRER-------------------------------------------------LNE---
-------------------S--------------FEHLRGL-LP-P-G------------
----------------------S-K-----------------------------------
------------------------------KDKA--------------------------
-----------------TVLAK--------TLEYMNLL---I-------AQ------I--
-S----------------------------------------------------------
-----------------------ELEA-----------------------K-----N---
-R-------------ALQ------------T--------Q---------IHQ------RA
NGSSSSR-----------------------------------------------------
----------------------SSMIRTVNEV----------------------------
---------------------------------------------------------HHH
HNHQWLAVAAAA------------------------------------------------
------------------------------------------------------------
------------------------------------------------------------
-----------GGS-----------PERVQVH---------------------VIGGGDH
D------------GGASASSSSSAP---------------EVTVR---------------
-----------------VAVRA-------PERG---------------------------
------------------------------------G-----------------------
----------------------ADVSEL--------------------------------
-------------------------------------------------VLRVL------
------------------ALLK----------A-M------GG-F-------T-------
----------VV------------------------------------------------
------------------------------------------------------------
------------------------------------------------------------
------------------------------------------------------------
------------------------------------------------------------
--AVD-------------------------------------------------------
--------ARQPGGGGGNG-----------------------------------------
--VAQASLTL-----------------------RAT------------------------
------------------------------------------------------------
------------------------------------------------------------
------------------------------------------------------------
--------------VRMLTLLK-----------------RMF------------------
------------------------------------------------------------
------------------------------------------------------------
--RAKNH-SS-------------SD-----------------------------------
------------------------------------------------------------
------------------------------------------------------------
------------------------------------------------------------
---------QIIRL----------------------------------------------
------------------------------------------------------------
------------------------------------------------------------
------------------------------------------------------------
------------------------------------------------------------
------------------------------------------------------------
------------------------------------------------------------
------------------------------------------------------------
------------------------------------------------------------
------------------------------------------------------------
------------------------------------------------------------
------------------------------------------------------------
------------------------------------------------------------
------------------------------------------------------------
------------------------------------------------------------
------------------------------------------------------------
------------------------------------------------------------
------------------------------------------------------------
------------------------------------------------------------
------------------------------------------------------------
------------------------------------------------------------
------------------------------------------------------------
------------------------------------------------------------
------------------------------------------------------------
----
>OsbHLH030
------------------------------------------------------------
------------------------------------------------------------
------------------------------------------------------------
------------------------------------------------------------
------------------------------------------------------------
------------------------------------------------------------
------------------------------------------------------------
------------------------------------------------------------
------------------------------MGRAA-------------------------
------------------------------------------------------------
------------------------------------------------------------
-----------ARL----------------------------------------------
------------------------------------------------------------
------------------------------------------------------------
------------------------------PGC---------------------------
-----LYLCL---------------------W----------------------------
---------------------------------------------------APAAAIAGG
VQPN--------------------------------------------------------
----------------------------------------------HLFCLDAWIGGGGG
-VGAGG----GGGDRAL-EL---------------------------------FEAYRGA
LCA---------------------------------------------------------
--------------------------------------------------AVSGCVPGWA
YKEGAACM----------------------------------------------------
------------------------------------------------------------
------------------------------------------------------------
----------ELTEHDLAAS----------------------------------------
------------------------------------------------------------
------------ASLQVQQQFYHETGTK--------------------------------
------------------------------------------------------MAVFMG
CDSGE-------------------------------------------------------
----------------------I-------------------------------------
------------------------------------------------------------
------------------------------------------------------------
-------EVGLSAASATATAAVVGEMQQS------------------------------I
-------------LEELLQMPPPPPS----------------------------------
---------------------------PSSSSLLS-------------------------
-----------------------------L------------------------------
------------------------------------------------------------
--------------------------------SVGSPEYS--------------------
-----------------------------------------------------------S
L--------------------------VRSMATSVGASAAADPSPV--------------
-----------------HGGLLA-------------------------------------
------------------------------------------------------------
------------------------------------PV------YGE-------------
-F-------------PGSDDDAAMAQAMLAVISTPAPPPPLW------------------
------------------------------RPP-----------------RRRARSSS--
------------------------------------------------------------
------------------------------------------------------------
------------------------------------------------------------
------------------------------------------------------------
------------------------------------------------------------
------------------------------------------------------------
------------------------------------------------------------
------------------------------------------------------------
----------------------------SP------------------------------
------------------------------------------------------------
------------------------------------------------------------
------------------------------------------------------------
------------------------------------------------------------
------------------------------------------------------------
----------RRATAFKAYNAA--------------------------------------
-LSPRA-------------------------------------------RPRPGAP----
----------GQRM----------------------------------------------
---------------IKTGISL-LASV---------HMQTRSREL---------------
-------------------------------AAARQR-DTHAAPP---------------
------------------------------------------------------------
------------------------------------------------------PPPP--
-----------------------------PP------------------------P----
--------PS-------------------S------------------------------
-----S-------Q-----LH----------H-----------------MIS--------
-------E-----------------R----------------------------------
RRRER-------------------------------------------------IND---
-------------------S--------------FQTLRAL-LPLPPD------------
----------------------S-K-----------------------------------
------------------------------KDKA--------------------------
-----------------AILAS--------TTEYMDKL---I-------SQ------V--
-S----------------------------------------------------------
-----------------------ELGE-----------------------K-----N---
-R-------------QLE------------A--------Q---------LAA------RS
GEA---------------------------------------------------------
------------------------------------------------------------
------------------------------------------------------------
------QWPAAS------------------------------------------------
-----------------------------GGGGGESS-----------------------
------------------------------------------------------------
-------------------------SERVQVDV-----V--------------IAGSSAS
T-----------------------------------DQPREVSIR---------------
-----------------VTV----------RAE---------------------------
------------------------------------------------------------
----------------------CDVSEL--------------------------------
-------------------------------------------------VVAVL------
----------------A-RL-R----------E-M------GR-F-------A-------
----------VV------------------------------------------------
------------------------------------------------------------
------------------------------------------------------------
------------------------------------------------------------
------------------------------------------------------------
--SVD------------------------------------A------------------
----GRRSSSFAQAS---------------------------------------------
-----LTFRVMNY--------------------K--------------------------
------------------------------------------------------------
------------------------------------------------------------
------------------------------------------------------------
-----------------------------------------Y------------------
------------------------------------------------------------
------------------------------------------------------------
-----KT-NS--------VTVGKSQ------LIVHTEK----------------------
------------------------------------------------------------
--------------------Y---------------------KA----------------
---------------------------------------GDVCD----------------
-------ETSLKEA--------------------------------------VAKAVDGA
A-----------------------------------------------------------
------------------------------------------------------------
------------------------------------------------------------
------------------------------------------------------------
---------------------F--------------------------------------
------------------------------------------------------------
------------------------------------------------------------
------------------------------------------------------------
------------------------------------------------------------
------------------------------------------------------------
------------------------------------------------------------
---------------------------------------------FKFQRTP-----FM-
------------------------------------------------------------
-------------------------------------------HSK--------------
-----------------------NYDQSDDLEGEAKLLPLDS------------------
------------------------------------------------------------
------------------------------------------------------------
------------------------------------------------------------
------------------------------------------------------------
------------------------------------------------------------
------------------------------------------------------------
------------------------------------------------------------
------------------------------------------------------------
----
>AtbHLH007
------------------------------------------------------------
------------------------------------------------------------
------------------------------------------------------------
------------------------------------------------------------
------------------------------------------------------------
------------------------------------------------------------
------------------------------------------------------------
------------------------------------------------------------
------------------------------MA----------------------------
------------------------------------------------------------
------------------------------------------------------------
------------------------------------------------------------
------------------------------------------------------------
------------------------------------------------------------
------------------------------------------------------------
------------------------------------------------------------
--------------------------------------------------------NNNN
------------------------------------------------------------
------------------------------------------------------------
------------------------------------------------------------
------------------------------------------------------------
-------------------------------------------------------IP---
------------------------------------------------------------
------------------------------------------------------------
------------------------------------------------------------
----HDSISDPSPTDDFF------------------------------------------
------------------------------------------------------------
-----------------EQ-ILGL------------------------------------
--------------------------------------------------------SNFS
GSSGS---------------GLSG------------------------------------
------------------------------------------------------------
----------------------IG------------------------------------
------------------------------------------------------------
------------------------------------------------------------
------------------------------------------------------------
------------GVGPP-------------------------------------------
------------------------------------------------------------
------------------------------------------------------------
PMML----------------------------QLGSGNEGNH------------------
-----------------------------------------------------------N
H--------------------------MGAIGGGGPVG----------------------
------------------------------------------------------------
----------FHN-----------------------------------------------
------QMFPLGL-----------------------------------------------
----------------------------------SLDQGKGH------------------
-----------------------------------------------------------G
F-LKPD------------------------------------------------------
------------------------------------------------------------
------------------------------------------------------------
------------------------------------------------------------
---------------------------------ETGKRFQDDV-----------------
------------------------------------------------------------
------------------------------------------------------------
--------------------------------LDNR------------------------
-C-----SSMKP-IFHG-------------------------------------------
------------------------------------------------------------
------------------------------------------------------------
------------------------------------------------------------
------------------------------------------------------------
------------------------------------------------------------
------------------------------------------------------------
------------------------------------------------------------
------------------------------------------------------------
------------------------------------------------------------
-------------------------------QPM-SQ-PAPPMPH---------------
-----------------------------------------------------QQS----
----------------------------------------TIRPR------------V--
-----------------------------RA------------------------R----
--------RG-------------------Q------------------------------
-----A-------T-----DP----------H-----------------SIA--------
-------E-----------------R----------------------------------
LRRER-------------------------------------------------IAE---
-------------------R--------------IRSLQEL-VP-T-V------------
----------------------N-K-----------------------------------
------------------------------TDRA--------------------------
-----------------AMIDE--------IVDYVKFL---R-------LQ------V--
-K----------------------------------------------------------
-----------------------VLSM-----------------------S----RL---
-G-------------GA----------------------G--------------------
------------------------------------------------------------
------------------------------------------------------------
------------------------------------------------------------
--------A---------------------------------------------------
------------------------------------------------------------
------------------------------------------------------------
------------------------------------------------------------
-------------------------------------------VAP--------------
-----------------LV------------TEMPLSSSVEDET----------------
------------------------------------------------------------
--------------------------------------------------------QAVW
EK--------WSNDG-------TE-----------------------RQVAKLM------
---------------------E----------E---------N-V-------G-------
---------AA-------------------------------------------------
------------------------------------------------------------
------------------------------------------------------------
------------------------------------------------------------
------------------------------------------------------------
------------------------------------------------------------
-------MQLLQ--S---------------------------------------------
---------------------------------KAL------------------------
-----------------------------------------------------------C
IMP---------------------------------------------------------
------------------------------------------------------------
--------------ISLAMA----------------------------------------
------------------------------------I-----------------------
------------------------------------------------------------
--------YH-------------SQ-----------------------------------
------------------------------------------------------------
----------------------------------------PPDTSSSIVKP---------
------------------------------------------------------------
-----------EMN--------------------------------------PPP-----
------------------------------------------------------------
------------------------------------------------------------
------------------------------------------------------------
------------------------------------------------------------
------------------------------------------------------------
------------------------------------------------------------
------------------------------------------------------------
------------------------------------------------------------
------------------------------------------------------------
------------------------------------------------------------
------------------------------------------------------------
------------------------------------------------------------
------------------------------------------------------------
------------------------------------------------------------
------------------------------------------------------------
------------------------------------------------------------
------------------------------------------------------------
------------------------------------------------------------
------------------------------------------------------------
------------------------------------------------------------
------------------------------------------------------------
------------------------------------------------------------
------------------------------------------------------------
----
>AtbHLH059
------------------------------------------------------------
------------------------------------------------------------
------------------------------------------------------------
------------------------------------------------------------
------------------------------------------------------------
------------------------------------------------------------
------------------------------------------------------------
------------------------------------------------------------
------------------------------MA----------------------------
------------------------------------------------------------
------------------------------------------------------------
------------------------------------------------------------
------------------------------------------------------------
------------------------------------------------------------
------------------------------------------------------------
------------------------------------------------------------
--------------------------------------------------------SNN-
------------------------------------------------------------
------------------------------------------------------------
------------------------------------------------------------
------------------------------------------------------------
--------------------------------------------------------P---
------------------------------------------------------------
------------------------------------------------------------
------------------------------------------------------------
----HDNLSDQTPSDDFF------------------------------------------
------------------------------------------------------------
-----------------EQ-ILGL------------------------------------
--------------------------------------------------------PNFS
ASSAA---------------GLSG------------------------------------
------------------------------------------------------------
----------------------VD------------------------------------
------------------------------------------------------------
------------------------------------------------------------
------------------------------------------------------------
---------GGLGGGAP-------------------------------------------
------------------------------------------------------------
------------------------------------------------------------
PMML----------------------------QLGSGEEG--------------------
-----------------------------------------------------------S
H--------------------------MGGLGGSGPTG----------------------
------------------------------------------------------------
----------FHN-----------------------------------------------
------QMFPLGL-----------------------------------------------
----------------------------------SLDQGKGP------------------
-----------------------------------------------------------G
F-LRPEGGH---------------------------------------------------
------------------------------------------------------------
------------------------------------------------------------
------------------------------------------------------------
---------------------------------GSGKRFSDDV-----------------
------------------------------------------------------------
------------------------------------------------------------
--------------------------------VDNR------------------------
-C-----SSMKP-VFHG-------------------------------------------
------------------------------------------------------------
------------------------------------------------------------
------------------------------------------------------------
------------------------------------------------------------
------------------------------------------------------------
------------------------------------------------------------
------------------------------------------------------------
------------------------------------------------------------
------------------------------------------------------------
-------------------------------QPM-QQ-PPPSAPH---------------
-----------------------------------------------------QPT----
----------------------------------------SIRPR------------V--
-----------------------------RA------------------------R----
--------RG-------------------Q------------------------------
-----A-------T-----DP----------H-----------------SIA--------
-------E-----------------R----------------------------------
LRRER-------------------------------------------------IAE---
-------------------R--------------IRALQEL-VP-T-V------------
----------------------N-K-----------------------------------
------------------------------TDRA--------------------------
-----------------AMIDE--------IVDYVKFL---R-------LQ------V--
-K----------------------------------------------------------
-----------------------VLSM-----------------------S----RL---
-G-------------GA----------------------G--------------------
------------------------------------------------------------
------------------------------------------------------------
------------------------------------------------------------
--------A---------------------------------------------------
------------------------------------------------------------
------------------------------------------------------------
------------------------------------------------------------
-------------------------------------------VAP--------------
-----------------LV------------TDMPLSSSVEDET----------------
------------------------------------GEGG--------------------
-----------------------------------------------------RTPQPAW
EK--------WSNDG-------TE-----------------------RQVAKLM------
---------------------E----------E---------N-V-------G-------
---------AA-------------------------------------------------
------------------------------------------------------------
------------------------------------------------------------
------------------------------------------------------------
------------------------------------------------------------
------------------------------------------------------------
-------MQLLQ--S---------------------------------------------
---------------------------------KAL------------------------
-----------------------------------------------------------C
MMP---------------------------------------------------------
------------------------------------------------------------
--------------ISLAMA----------------------------------------
------------------------------------I-----------------------
------------------------------------------------------------
--------YH-------------SQ-----------------------------------
------------------------------------------------------------
----------------------------------------PPDT-SSVVKP---------
------------------------------------------------------------
-----------ENN--------------------------------------PPQ-----
------------------------------------------------------------
------------------------------------------------------------
------------------------------------------------------------
------------------------------------------------------------
------------------------------------------------------------
------------------------------------------------------------
------------------------------------------------------------
------------------------------------------------------------
------------------------------------------------------------
------------------------------------------------------------
------------------------------------------------------------
------------------------------------------------------------
------------------------------------------------------------
------------------------------------------------------------
------------------------------------------------------------
------------------------------------------------------------
------------------------------------------------------------
------------------------------------------------------------
------------------------------------------------------------
------------------------------------------------------------
------------------------------------------------------------
------------------------------------------------------------
------------------------------------------------------------
----
>OsbHLH098
------------------------------------------------------------
------------------------------------------------------------
------------------------------------------------------------
------------------------------------------------------------
------------------------------------------------------------
------------------------------------------------------------
------------------------------------------------------------
------------------------------------------------------------
------------------------------MA----------------------------
------------------------------------------------------------
------------------------------------------------------------
------------------------------------------------------------
-----------------------------------G------------------------
------------------------------------------------------------
------------------------------------------------------------
------------------------------------------------------------
------------------------------------------------------------
------------------------------------------------------------
------------------------------------------------------------
------------------------------------------------------------
------------------------------------------------------------
------------------------------------------------------QQP---
------------------------------------------------------------
-------------------------------------Q----------------------
------------------------------------------------------------
--------QQGPPEDDFF------------------------------------------
------------------------------------------------------------
-----------------DQ-FFSLT-----------------------------------
--------------------------------------------------------SSFP
GAAPG-------------------------------------------------------
------------------------------------------------------------
------------------------------------------------------------
------------------------------------------------------------
------------------------------------------------------------
------------------------------------------------------------
----------GRAAGDQ----------P--------------------------------
------------------------------------------------------F-----
------------------------------------------------------------
SLAL----------------------------SLDAAAA---------------------
------------------------------------------------------------
---------------------------AEASGSGKRLGVGDDA-----------------
---EGGGSKADRE-----------------------------------------------
------------------------------------------------------------
------TVQLTGL-----------------------------------------------
-F--------------------------------PPVFGGG-------------------
-----------------------------------------------------------G
V-QPPN------------------------------------------------------
--LRP-------------------------------------------------------
------------------------------------------------------------
------------------------------------------------------------
------------------------------------------------------------
------------------------------------------------------------
------------------------------------------------------------
------------------------------------------------------------
-------TPPTQ-VFHP-------------------------------------------
------------------------------------------------------------
------------------------------------------------------------
------------------------------------------------------------
------------------------------------------------------------
------------------------------------------------------------
------------------------------------------------------------
------------------------------------------------------------
------------------------------------------------------------
------------------------------------------------------------
-------------------------------QQS-KQ-GGAAVGP---------------
-----------------------------------------------------QPP----
----------------------------------------APRPK------------V--
-----------------------------RA------------------------R----
--------RG-------------------Q------------------------------
-----A-------T-----DP----------H-----------------SIA--------
-------E-----------------R----------------------------------
LRRER-------------------------------------------------IAE---
-------------------R--------------MRALQEL-VP-N-T------------
----------------------N-K-----------------------------------
------------------------------TDRA--------------------------
-----------------AMLDE--------ILDYVKFL---R-------LQ------V--
-K----------------------------------------------------------
-----------------------VLSM-----------------------S----RL---
-G-------------GA----------------------G--------------------
------------------------------------------------------------
------------------------------------------------------------
------------------------------------------------------------
--------A---------------------------------------------------
------------------------------------------------------------
------------------------------------------------------------
------------------------------------------------------------
-------------------------------------------VAQ--------------
-----------------LV------------ADIPLSVKGEASD----------------
------------------------------------SGGN--------------------
--------------------------------------------------------QQIW
EK--------WSTDG-------TE-----------------------RQVAKLM------
---------------------E----------E---------D-I-------G-------
---------AA-------------------------------------------------
------------------------------------------------------------
------------------------------------------------------------
------------------------------------------------------------
------------------------------------------------------------
------------------------------------------------------------
-------MQFLQ--S---------------------------------------------
---------------------------------KAL------------------------
-----------------------------------------------------------C
MMP---------------------------------------------------------
------------------------------------------------------------
--------------ISLAMA----------------------------------------
------------------------------------I-----------------------
------------------------------------------------------------
--------YD-------------TQ-----------------------------------
------------------------------------------------------------
----------------------------------------QTQD-GQPVKH---------
------------------------------------------------------------
-----------EPN--------------------------------------TPS-----
------------------------------------------------------------
------------------------------------------------------------
------------------------------------------------------------
------------------------------------------------------------
------------------------------------------------------------
------------------------------------------------------------
------------------------------------------------------------
------------------------------------------------------------
------------------------------------------------------------
------------------------------------------------------------
------------------------------------------------------------
------------------------------------------------------------
------------------------------------------------------------
------------------------------------------------------------
------------------------------------------------------------
------------------------------------------------------------
------------------------------------------------------------
------------------------------------------------------------
------------------------------------------------------------
------------------------------------------------------------
------------------------------------------------------------
------------------------------------------------------------
------------------------------------------------------------
----
>OsbHLH099
------------------------------------------------------------
------------------------------------------------------------
------------------------------------------------------------
------------------------------------------------------------
------------------------------------------------------------
------------------------------------------------------------
------------------------------------------------------------
------------------------------------------------------------
------------------------------------------------------------
------------------------------------------------------------
------------------------------------------------------------
------------------------------------------------------------
------------------------------------------------------------
------------------------------------------------------------
------------------------------------------------------------
------------------------------------------------------------
------------------------------------------------------------
------------------------------------------------------------
------------------------------------------------------------
------------------------------------------------------------
------------------------------------------------------------
------------------------------------------------------------
------------------------------------------------------------
------------------------------------------------------------
------------------------------------------------------------
------------------------------------------------------------
------------------------------------------------------------
------------------------------------------------------------
------------------------------------------------------------
------------------------------------------------------------
------------------------------------------------------------
------------------------------------------------------------
------------------------------------------------------------
------------------------------------------------------------
------------------------------------------------------------
------------------------------------------------------------
------------------------------------------------------------
------------------------------------------------------------
------------------------------------------------------------
------------------------------------------------------------
------------------------------------------------------------
------------------------------------------------------------
------------------------------------------------------------
------------------------------------------------------------
------------------------------------------------------------
------------------------------------------------------------
------------------------------------------------------------
------------------------------------------------------------
------------------------------------------------------------
------------------------------------------------------------
------------------------------------------------------------
------------------------------------------------------------
------------------------------------------------------------
------------------------------------------------------------
------------------------------------------------------------
------------------------------------------------------------
------------------------------------------------------------
------------------------------------------------------------
------------------------------------------------------------
------------------------------------------------------------
------------------------------------------------------------
------------------------------------------------------------
------------------------------------------------------------
------------------------------------------------------------
------------------------------------------------------------
------------------------------------------------------------
------------------------------------------------------------
------------------------------------------------------------
------------------------------------------------------------
------------------------------------------------------------
------------------------------------------------------------
------------------------------------------------------------
----------------------------------MRALQDL-VP-N-T------------
----------------------N-K-----------------------------------
------------------------------TDRA--------------------------
-----------------AMLDE--------ILDYVKFL---R-------LQ------V--
-K----------------------------------------------------------
-----------------------VLSM-----------------------S----RL---
-G-------------GA----------------------G--------------------
------------------------------------------------------------
------------------------------------------------------------
------------------------------------------------------------
--------A---------------------------------------------------
------------------------------------------------------------
------------------------------------------------------------
------------------------------------------------------------
-------------------------------------------VAQ--------------
-----------------LV------------ADIPISVKGEASD----------------
------------------------------------SGSK--------------------
--------------------------------------------------------QQIW
EK--------WSTDG-------TE-----------------------KQVAKLM------
---------------------E----------E---------D-I-------G-------
---------AA-------------------------------------------------
------------------------------------------------------------
------------------------------------------------------------
------------------------------------------------------------
------------------------------------------------------------
------------------------------------------------------------
-------MQFLQ--S---------------------------------------------
---------------------------------KAL------------------------
-----------------------------------------------------------C
MMP---------------------------------------------------------
------------------------------------------------------------
--------------ISLAMA----------------------------------------
------------------------------------I-----------------------
------------------------------------------------------------
--------YD-------------TQ-----------------------------------
------------------------------------------------------------
----------------------------------------HSQD-GHSVKP---------
------------------------------------------------------------
-----------EPN--------------------------------------TPS-----
------------------------------------------------------------
------------------------------------------------------------
------------------------------------------------------------
------------------------------------------------------------
------------------------------------------------------------
------------------------------------------------------------
------------------------------------------------------------
------------------------------------------------------------
------------------------------------------------------------
------------------------------------------------------------
------------------------------------------------------------
------------------------------------------------------------
------------------------------------------------------------
------------------------------------------------------------
------------------------------------------------------------
------------------------------------------------------------
------------------------------------------------------------
------------------------------------------------------------
------------------------------------------------------------
------------------------------------------------------------
------------------------------------------------------------
------------------------------------------------------------
------------------------------------------------------------
----
>AtbHLH066
------------------------------------------------------------
------------------------------------------------------------
------------------------------------------------------------
------------------------------------------------------------
------------------------------------------------------------
------------------------------------------------------------
------------------------------------------------------------
------------------------------------------------------------
-----------------------------MMN----------------------------
------------------------------------------------------------
------------------------------------------------------------
------------------------------------------------------------
------------------------------------------------------------
------------------------------------------------------------
------------------------------------------------------------
------------------------------------------------------------
------------------------------------------------------------
------------------------------------------------------------
------------------------------------------------------------
------------------------------------------------------------
------------------------------------------------------------
------------------------------------------------------------
------------------------------------------------------------
------------------------------------------------------------
------------------------------------------------------------
------------------------------------------------------------
------------------------------------------------------------
------------------------------------------------------------
------------------------------------------------------------
------------------------------------------------------------
------------------------------------------------------------
------------------------------------------------------------
------------------------------------------------------------
------------------------------------------------------------
------------------------------------------------------------
------------------------------------------------------------
------------------------------------------------------------
------------------------------------------------------------
------------------------------------------------------------
-------------------S---------------------------------------S
L--------------------------LTPSSSSSSHI----------------------
---QTPSTTFDHED----------------------------------------------
----------FLD-----------------------------------------------
-------QIFSSA-----------------------------------------------
----------------------------------PWPS----------------------
-----------------------------------------------------------V
V-DDAH------------------------------------------------------
----P-----LPS-----------------------------------------------
------------------------------------------------------------
------------------------------------------------------------
----------------------------------DGFHGHDVD-----------------
-------------------------------------S----------------------
----------------RNQPI---------------------------------------
---------------------------MMMP-LNDG-SSVHALY----------------
-------NGF---SVAGSLPNF------QI------------------------------
------------------------------------------------------------
-----PQ---GSGGGL--------------------------------------------
------------------------------------------------------------
------------------------------------------------------------
------------------------------------------------------------
------------------------------------------------------------
---------------------------------------------------MNQQG----
----------QTQT----------------------------------------------
----------------QT------------------------------------------
-------------------------------QPQ-AS-ASTATGG---------------
-------------------------------------------TVA-------APP----
----------------------------------------QSRTK------------I--
-----------------------------RA------------------------R----
--------RG-------------------Q------------------------------
-----A-------T-----DP----------H-----------------SIA--------
-------E-----------------R----------------------------------
LRRER-------------------------------------------------IAE---
-------------------R--------------MKALQEL-VP-N-G------------
----------------------N-K-----------------------------------
------------------------------TDKA--------------------------
-----------------SMLDE--------IIDYVKFL---Q-------LQ------V--
-K----------------------------------------------------------
-----------------------VLSM-----------------------S----RL---
-G-------------GA----------------------A--------------------
------------------------------------------------------------
------------------------------------------------------------
------------------------------------------------------------
--------S---------------------------------------------------
------------------------------------------------------------
------------------------------------------------------------
------------------------------------------------------------
-------------------------------------------VSS--------------
-----------------QI---------------SEAGGSHGNA----------------
------------------------------------SSA---------------------
-----------------------------------------------------MVGGSQT
AG--------NSNDSV----TMTE-----------------------HQVAKLM------
---------------------E----------E---------D-M-------G-------
---------SA-------------------------------------------------
------------------------------------------------------------
------------------------------------------------------------
------------------------------------------------------------
------------------------------------------------------------
------------------------------------------------------------
-------MQYLQ--G---------------------------------------------
---------------------------------KGL------------------------
-----------------------------------------------------------C
LMP---------------------------------------------------------
------------------------------------------------------------
--------------ISLATA----------------------------------------
------------------------------------I-----------------------
------------------------------------------------------------
--------ST-------------AT-----------------------------------
------------------------------------------------------------
----------------------------------------CHSR-NPLIPGA--------
------------------------------------------------------------
---------VADVG--------------------------------------GPSPPNLS
GMTI--------------------------------------------------------
------------------------------------------------------------
------------------------------------------------------------
------------------------------------------------------------
------------------------------------------------------------
------------------------------------------------------------
------------------------------------------------------------
------------------------------------------------------------
------------------------------------------------------------
--------------------------------QSTSTKMGSGNGKL--------------
-------------------------------------------NGNGV------------
-------------------------------------------TERSSS-----------
------------------------------------------------------------
------------------------------------------------------------
--------------------I--------AVKEAV-------------------------
------------------------------------------------------------
------------------------------------------------------------
------------------------------------------------------------
------------------------------------------------------------
------------------------------------------------------------
------------------------------SVSKA-------------------------
------------------------------------------------------------
------------------------------------------------------------
----
>MpbHLH043
--MAAQQGV------------------VVGVSSSLSS-----------------------
------------------------------------------------------------
----------AHRLLLGGGPGGPSSPGPTQSPSSSC------------------------
------------------------------------C----------------------P
T-SCSPSLQASARTLLGCSLPPAAAAAAAAA-----------------------------
----------------------------AGSAALASA---------------------AA
LVV--------------------------STQTC------------------SSSQAQ--
------------QYQ---------------------------------------------
------------------YQQRRCN----PAA----------------------------
---------------AAFHHHQLQ------------------------------------
------------------------------------------------------------
------------------------------------------------------------
----------------------------------------------------QQQAQPPF
LS-PPALQAL--------------------------------------------------
------------------------------------------------------------
------------------------------------------------------------
--------------------------------------------------------LPSG
AHSE---M----------------------------------------------------
-------------------------------------------------QPASM------
------------LGSR--------------------------------------------
------------------------------------------------------------
------GPVPGVSSARS------------------------SLSNAALAMPSLLSPP---
------------------------------------------------------------
-----------------------------------------------------------H
QQPAL-------------------------------------------------------
---QFEQAEQTPPMDEFL------------------------------------------
------------------------------------------------------------
-----------------EQ-MFSL------------------------------------
-----------------------------------------------------------P
SWSEM---------------AG-A----------------GRAPWE--------------
FNAAAAGAATRLGVDAQKL-----------------------------------------
----------------------FT------MSLLPPG-----------------------
---------LLGGPH------------------------TSTTTTN--------------
----------NNNTNNNNATSN--------------------------------------
--------------------NNNNHSGRDLQDGADSAHVGDSVLGYSNDDHLLGARLR-G
LQETPS-SVPGIGTRAG----------A--------------------------------
------------------------------------------------------------
------------------------------------------------------------
-TLT----------------------------RSPSVGSSG---------SE--------
------------------------------------------------------------
----------------------------GSGGPQSPPP----------------------
---IAPT-----------------------------------------------------
----------WRQ-----------------------------------------------
-------PYVGGV-----------------------------------------------
----------------------------------PPLPLGL-------------------
--------GQAKP----------------------------------ET-LLRGD----S
--GEAH------------------------------------------------------
----L-----L-------------------------------------------------
------------------------------------------------------------
------------------------------------------------------------
-----------------------------------GKRPRDED-----------------
-------------------------------------E----------------------
----------------VSMRE---------------------------------------
---------------------------AH-----TG-NNVRDAP----------------
-------QGLFA-SF--TGGQV------TQ------------------------------
------------------------------------------------------------
-----NQV-PRSAGQQ--------------------------------------------
------------------------------------------------------------
------------------------------------------------------------
------------------------------------------------------------
------------------------------------------------------------
---------------------------------------------------SHQQG----
----------NGA-----------------------------------------------
------------------------------------------------------------
-----------------------------S-SQG-VQ-GQGQALP-TYGSPS--------
--------------------------ITATTQPH--------SNSG-------VAV----
----------------------------------------AARPR------------V--
-----------------------------RA------------------------R----
--------RG-------------------Q------------------------------
-----A-------T-----DP----------H-----------------SIA--------
-------E-----------------R----------------------------------
LRRER-------------------------------------------------IAE---
-------------------R--------------MKALQEL-VP-N-S------------
----------------------N-K-----------------------------------
------------------------------TDKA--------------------------
-----------------SMLDE--------IIEYVKFL---Q-------LQ------V--
-K----------------------------------------------------------
-----------------------VLSM-----------------------S----RL---
-G-------------GA----------------------G--------------------
------------------------------------------------------------
------------------------------------------------------------
------------------------------------------------------------
--------A---------------------------------------------------
------------------------------------------------------------
------------------------------------------------------------
------------------------------------------------------------
-------------------------------------------VAP--------------
-----------------LV------------ADLPSEGPSSYVS----------------
------------------------------------AT----------------------
-----------------------------------------------------IGRSNGA
PG--------PSQDGL----ALTE-----------------------RQVARLM------
---------------------E----------E---------D-M-------G-------
---------SA-------------------------------------------------
------------------------------------------------------------
------------------------------------------------------------
------------------------------------------------------------
------------------------------------------------------------
------------------------------------------------------------
-------MQYLQ--S---------------------------------------------
---------------------------------KGL------------------------
-----------------------------------------------------------C
LMP---------------------------------------------------------
------------------------------------------------------------
--------------ISLATA----------------------------------------
------------------------------------I-----------------------
------------------------------------------------------------
--------SS-------------TN-----------------------------------
------------------------------------------------------------
----------------------------------------SRSQ-GGGAGAG--------
------------------------------------------------------------
-----------AGA--------------------------------------AGTQQQQQ
GSGD--------------------------------------------------------
------------------------------------------------------------
------------------------------------------------------------
------------------------------------------------------------
------------------------------------------------------------
------------------------------------------------------------
------------------------------------------------------------
------------------------------------------------------------
------------------------------------------------------------
--------------------------------RHRSESGAAGQ-----------------
-------------------------------------------AASQA------------
--------------------------------------------PMSSSAAASVSA-AMD
VDGASQMGNGAAKSNAGSSAGNHSASAGSKDGRDAGDSKSA-------------------
------------------------------------------------------------
--------GA---------------GGAPASKQSP-------------------------
------------------------------------------------------------
------------------------------------------------------------
------------------------------------------------------------
------------------------------------------------------------
------------------------------------------------------------
------------------------------KASKFK------------------------
------------------------------------------------------------
----GKDESQRRSQ----------------------------------------------
----
>SmbHLH058
------------------------------------------------------------
------------------------------------------------------------
------------------------------------------------------------
------------------------------------------------------------
------------------------------------------------------------
------------------------------------------------------------
------------------------------------------------------------
------------------------------------------------------------
------------------------------------------------------------
------------------------------------------------------------
------------------------------------------------------------
------------------------------------------------------------
------------------------------------------------------------
------------------------------------------------------------
------------------------------------------------------------
------------------------------------------------------------
------------------------------------------------------------
------------------------------------------------------------
------------------------------------------------------------
------------------------------------------------------------
------------------------------------------------------------
------------------------------------------------------------
------------------------------------------------------------
------------------------------------------------------------
------------------------------------------------------------
------------------------------------------------------------
------------------------------------------------------------
------------------------------------------------------------
------------------------------------------------------------
------------------------------------------------------------
------------------------------------------------------------
------------------------------------------------------------
------------------------------------------------------------
------------------------------------------------------------
------------------------------------------------------------
------------------------------------------------------------
------------------------------------------------------------
------------------------------------------------------------
------------------------------------------------------------
------------------------------------------------------------
------------------------------------------------------------
------------------------------------------------------------
------------------------------------------------------------
------------------------------------------------------------
------------------------------------------------------------
------------------------------------------------------------
------------------------------------------------------------
------------------------------------------------------------
------------------------------------------------------------
------------------------------------------------------------
------------------------------------------------------------
------------------------------------------------------------
------------------------------------------------------------
------------------------------------------------------------
------------------------------------------------------------
------------------------------------------------------------
------------------------------------------------------------
------------------------------------------------------------
------------------------------------------------------------
------------------------------------------------------------
------------------------------------------------------------
------------------------------------------------------------
------------------------------------------------------------
------------------------------------------------------------
------------------------------------------------------------
------------------------------------------------------------
------------------------------------------RPR------------V--
-----------------------------RA------------------------R----
--------RG-------------------Q------------------------------
-----A-------T-----DP----------H-----------------SIA--------
-------E-----------------R----------------------------------
LRRER-------------------------------------------------IAE---
-------------------R--------------MKALQDL-VP-N-A------------
----------------------N-K-----------------------------------
------------------------------TDKA--------------------------
-----------------SMLDE--------IVDYVKFL---Q-------LQ------V--
-K----------------------------------------------------------
-----------------------VLSM-----------------------S----RL---
-G-------------SA----------------------A--------------------
------------------------------------------------------------
------------------------------------------------------------
------------------------------------------------------------
--------A---------------------------------------------------
------------------------------------------------------------
------------------------------------------------------------
------------------------------------------------------------
-------------------------------------------VPS--------------
-----------------LV------------ADLPSEGANSLLA----------------
------------------------------------ST----------------------
-----------------------------------------------------LSRSTGI
-----------SHDGL----ASAE-----------------------RQVARLM------
---------------------D----------E---------D-M-------G-------
---------SA-------------------------------------------------
------------------------------------------------------------
------------------------------------------------------------
------------------------------------------------------------
------------------------------------------------------------
------------------------------------------------------------
-------MQYLQ--S---------------------------------------------
---------------------------------KGL------------------------
-----------------------------------------------------------C
LMP---------------------------------------------------------
------------------------------------------------------------
--------------ISLA------------------------------------------
------------------------------------------------------------
------------------------------------------------------------
------------------------------------------------------------
------------------------------------------------------------
------------------------------------------------------------
------------------------------------------------------------
------------------------------------------------------------
------------------------------------------------------------
------------------------------------------------------------
------------------------------------------------------------
------------------------------------------------------------
------------------------------------------------------------
------------------------------------------------------------
------------------------------------------------------------
------------------------------------------------------------
------------------------------------------------------------
------------------------------------------------------------
------------------------------------------------------------
------------------------------------------------------------
------------------------------------------------------------
------------------------------------------------------------
------------------------------------------------------------
------------------------------------------------------------
------------------------------------------------------------
------------------------------------------------------------
------------------------------------------------------------
------------------------------------------------------------
------------------------------------------------------------
------------------------------------------------------------
------------------------------------------------------------
----
>SmbHLH085
------------------------------------------------------------
------------------------------------------------------------
------------------------------------------------------------
------------------------------------------------------------
------------------------------------------------------------
------------------------------------------------------------
------------------------------------------------------------
------------------------------------------------------------
------------------------------------------------------------
------------------------------------------------------------
------------------------------------------------------------
------------------------------------------------------------
------------------------------------------------------------
------------------------------------------------------------
------------------------------------------------------------
------------------------------------------------------------
------------------------------------------------------------
------------------------------------------------------------
------------------------------------------------------------
------------------------------------------------------------
------------------------------------------------------------
------------------------------------------------------------
------------------------------------------------------------
------------------------------------------------------------
------------------------------------------------------------
------------------------------------------------------------
------------------------------------------------------------
------------------------------------------------------------
------------------------------------------------------------
------------------------------------------------------------
------------------------------------------------------------
------------------------------------------------------------
------------------------------------------------------------
------------------------------------------------------------
------------------------------------------------------------
------------------------------------------------------------
------------------------------------------------------------
------------------------------------------------------------
------------------------------------------------------------
------------------------------------------------------------
------------------------------------------------------------
------------------------------------------------------------
------------------------------------------------------------
------------------------------------------------------------
------------------------------------------------------------
------------------------------------------------------------
------------------------------------------------------------
------------------------------------------------------------
------------------------------------------------------------
------------------------------------------------------------
------------------------------------------------------------
------------------------------------------------------------
------------------------------------------------------------
------------------------------------------------------------
------------------------------------------------------------
------------------------------------------------------------
------------------------------------------------------------
------------------------------------------------------------
------------------------------------------------------------
------------------------------------------------------------
------------------------------------------------------------
------------------------------------------------------------
------------------------------------------------------------
------------------------------------------------------------
------------------------------------------------------------
------------------------------------------------------------
------------------------------------------RPR------------V--
-----------------------------RA------------------------R----
--------RG-------------------Q------------------------------
-----A-------T-----DP----------H-----------------SIA--------
-------E-----------------R----------------------------------
LRRER-------------------------------------------------IAE---
-------------------R--------------MKALQDL-VP-N-A------------
----------------------N-K-----------------------------------
------------------------------TDKA--------------------------
-----------------SMLDE--------IVDYVKFL---Q-------LQ------V--
-K----------------------------------------------------------
-----------------------VLSM-----------------------S----RL---
-G-------------SA----------------------A--------------------
------------------------------------------------------------
------------------------------------------------------------
------------------------------------------------------------
--------A---------------------------------------------------
------------------------------------------------------------
------------------------------------------------------------
------------------------------------------------------------
-------------------------------------------VPS--------------
-----------------LV------------ADLPSEGANSLLA----------------
------------------------------------ST----------------------
-----------------------------------------------------LSRSTGI
-----------SHDGL----ASAE-----------------------RQVARLM------
---------------------D----------E---------D-M-------G-------
---------SA-------------------------------------------------
------------------------------------------------------------
------------------------------------------------------------
------------------------------------------------------------
------------------------------------------------------------
------------------------------------------------------------
-------MQYLQ--S---------------------------------------------
---------------------------------KGL------------------------
-----------------------------------------------------------C
LMP---------------------------------------------------------
------------------------------------------------------------
--------------ISLA------------------------------------------
------------------------------------------------------------
------------------------------------------------------------
------------------------------------------------------------
------------------------------------------------------------
------------------------------------------------------------
------------------------------------------------------------
------------------------------------------------------------
------------------------------------------------------------
------------------------------------------------------------
------------------------------------------------------------
------------------------------------------------------------
------------------------------------------------------------
------------------------------------------------------------
------------------------------------------------------------
------------------------------------------------------------
------------------------------------------------------------
------------------------------------------------------------
------------------------------------------------------------
------------------------------------------------------------
------------------------------------------------------------
------------------------------------------------------------
------------------------------------------------------------
------------------------------------------------------------
------------------------------------------------------------
------------------------------------------------------------
------------------------------------------------------------
------------------------------------------------------------
------------------------------------------------------------
------------------------------------------------------------
------------------------------------------------------------
----
>PpbHLH012
------------------------------------------------------------
------------------------------------------------------------
------------------------------------------------------------
------------------------------------------------------------
------------------------------------------------------------
------------------------------------------------------------
------------------------------------------------------------
------------------------------------------------------------
------------------------------------------------------------
------------------------------------------------------------
------------------------------------------------------------
------------------------------------------------------------
------------------------------------------------------------
------------------------------------------------------------
------------------------------------------------------------
------------------------------------------------------------
------------------------------------------------------------
------------------------------------------------------------
------------------------------------------------------------
------------------------------------------------------------
------------------------------------------------------------
------------------------------------------------------------
------------------------------------------------------------
------------------------------------------------------------
------------------------------------------------------------
------------------------------------------------------------
------------------------------------------------------------
------------------------------------------------------------
------------------------------------------------------------
------------------------------------------------------------
------------------------------------------------------------
---------------------------------MPPG-----------------------
------------------------------------------------------------
------------------------------------------------------------
------------------------------------------------------------
------------------------------------------------------------
------------------------------------------------------------
------------------------------------------------------------
------------------------------------------------------------
------------------------------------------------------------
------------------------------------------------------------
------------------------------------------------------------
------------------------------------------------------------
------------------------------------------------------------
------------------------------------------------------------
------------------------------------------------------------
------------------------------------------------------------
------------------------------------------------------------
------------------------------------------------------------
------------------------------------------------------------
------------------------------------------------------------
------------------------------------------------------------
------------------------------------------------------------
------------------------------------------------------------
------------------------------------------------------------
------------------------------------------------------------
------------------------------------------------------------
------------------------------------------------------------
------------------------------------------------------------
------------------------------------------------------------
------------------------------------------------------------
----------------------------------------------------GCQG----
----------SGY-----------------------------------------------
------------------------------------------------------------
-----------------------------A-NP--GV-PAGQSLP---------------
------------------------------------------------------GM----
----------------------------------------GARPR------------V--
-----------------------------RA------------------------R----
--------RG-------------------Q------------------------------
-----A-------T-----DP----------H-----------------SIA--------
-------E-----------------R----------------------------------
LRRER-------------------------------------------------IAE---
-------------------R--------------MKALQEL-VP-N-S------------
----------------------N-K-----------------------------------
------------------------------TDKA--------------------------
-----------------SMLDE--------IIDYVKFL---Q-------LQ------V--
-K----------------------------------------------------------
-----------------------VLSM-----------------------S----RL---
-G-------------GA----------------------G--------------------
------------------------------------------------------------
------------------------------------------------------------
------------------------------------------------------------
--------A---------------------------------------------------
------------------------------------------------------------
------------------------------------------------------------
------------------------------------------------------------
------------------------------------------------------------
-----------------LV-----------NSDPPAEGGNNFAA----------------
------------------------------------S-----------------------
------------------------------------------------------AGSSGV
SN--------PAQDGLA--SALTE-----------------------RQVTRMM------
---------------------E----------D---------D-M-------G-------
---------AA-------------------------------------------------
------------------------------------------------------------
------------------------------------------------------------
------------------------------------------------------------
------------------------------------------------------------
------------------------------------------------------------
-------MQYLQ--S---------------------------------------------
---------------------------------KGL------------------------
-----------------------------------------------------------C
LMP---------------------------------------------------------
------------------------------------------------------------
--------------ISLATA----------------------------------------
------------------------------------I-----------------------
------------------------------------------------------------
--------ST-------------TN-----------------------------------
------------------------------------------------------------
----------------------------------------KGPA-QANANTG--------
------------------------------------------------------------
-----------DRQ--------------------------------------GSAAASNI
GKST--------------------------------------------------------
------------------------------------------------------------
------------------------------------------------------------
------------------------------------------------------------
------------------------------------------------------------
------------------------------------------------------------
------------------------------------------------------------
------------------------------------------------------------
------------------------------------------------------------
--------------------------------AGSSLAGGSKE-----------------
-------------------------------------------DGSEA------------
--------------------------------------------GRVTESTTQDT-----
------------------------------------------------------------
------------------------------------------------------------
------------------------------------------------------------
------------------------------------------------------------
------------------------------------------------------------
------------------------------------------------------------
------------------------------------------------------------
------------------------------------------------------------
------------------------------------------------------------
------------------------------------------------------------
------------------------------------------------------------
----
>PpbHLH013
------------------------------------------------------------
------------------------------------------------------------
------------------------------------------------------------
------------------------------------------------------------
------------------------------------------------------------
------------------------------------------------------------
------------------------------------------------------------
------------------------------------------------------------
------------------------------------------------------------
------------------------------------------------------------
------------------------------------------------------------
------------------------------------------------------------
------------------------------------------------------------
------------------------------------------------------------
------------------------------------------------------------
------------------------------------------------------------
------------------------------------------------------------
------------------------------------------------------------
------------------------------------------------------------
------------------------------------------------------------
------------------------------------------------------------
------------------------------------------------------------
------------------------------------------------------------
------------------------------------------------------------
------------------------------------------------------------
------------------------------------------------------------
------------------------------------------------------------
------------------------------------------------------------
------------------------------------------------------------
------------------------------------------------------------
------------------------------------------------------------
---------------------------------MSTG-----------------------
------------------------------------------------------------
------------------------------------------------------------
------------------------------------------------------------
------------------------------------------------------------
------------------------------------------------------------
------------------------------------------------------------
------------------------------------------------------------
------------------------------------------------------------
------------------------------------------------------------
------------------------------------------------------------
------------------------------------------------------------
------------------------------------------------------------
------------------------------------------------------------
------------------------------------------------------------
------------------------------------------------------------
------------------------------------------------------------
------------------------------------------------------------
------------------------------------------------------------
------------------------------------------------------------
------------------------------------------------------------
------------------------------------------------------------
------------------------------------------------------------
------------------------------------------------------------
------------------------------------------------------------
------------------------------------------------------------
------------------------------------------------------------
------------------------------------------------------------
------------------------------------------------------------
------------------------------------------------------------
----------------------------------------------------SAQG----
----------SGY-----------------------------------------------
------------------------------------------------------------
-----------------------------A-NPG-GV-PSGQPLP---------------
------------------------------------------------------GI----
----------------------------------------GARPR------------V--
-----------------------------RA------------------------R----
--------RG-------------------Q------------------------------
-----A-------T-----DP----------H-----------------SIA--------
-------E-----------------R----------------------------------
LRRER-------------------------------------------------IAE---
-------------------R--------------MKALQEL-VP-N-S------------
----------------------N-K-----------------------------------
------------------------------TDKA--------------------------
-----------------SMLDE--------IIDYVKFL---Q-------LQ------V--
-K----------------------------------------------------------
-----------------------VLSM-----------------------S----RL---
-G-------------GA----------------------G--------------------
------------------------------------------------------------
------------------------------------------------------------
------------------------------------------------------------
--------A---------------------------------------------------
------------------------------------------------------------
------------------------------------------------------------
------------------------------------------------------------
-------------------------------------------LPS--------------
-----------------LV-----------NNDLPSEGANTFAA----------------
------------------------------------S-----------------------
------------------------------------------------------AGSSGI
PN--------PAQDGL----ALTE-----------------------RQVTRMM------
---------------------E----------D---------D-M-------G-------
---------SA-------------------------------------------------
------------------------------------------------------------
------------------------------------------------------------
------------------------------------------------------------
------------------------------------------------------------
------------------------------------------------------------
-------MQYLQ--S---------------------------------------------
---------------------------------KGL------------------------
-----------------------------------------------------------C
LMP---------------------------------------------------------
------------------------------------------------------------
--------------ISLATA----------------------------------------
------------------------------------I-----------------------
------------------------------------------------------------
--------ST-------------TG-----------------------------------
------------------------------------------------------------
----------------------------------------KGSA-QATANAG--------
------------------------------------------------------------
-----------ERL--------------------------------------GSAAAANT
GKSV--------------------------------------------------------
------------------------------------------------------------
------------------------------------------------------------
------------------------------------------------------------
------------------------------------------------------------
------------------------------------------------------------
------------------------------------------------------------
------------------------------------------------------------
------------------------------------------------------------
--------------------------------TDPSSAGGSKE-----------------
-------------------------------------------DGSET------------
--------------------------------------------ARVTECATQGT-----
------------------------------------------------------------
------------------------------------------------------------
------------------------------------------------------------
------------------------------------------------------------
------------------------------------------------------------
------------------------------------------------------------
------------------------------------------------------------
------------------------------------------------------------
------------------------------------------------------------
------------------------------------------------------------
------------------------------------------------------------
----
>SmbHLH076
------------------------------------------------------------
------------------------------------------------------------
------------------------------------------------------------
------------------------------------------------------------
------------------------------------------------------------
-----------------------------------------------------------M
LV----------------------------------------------------------
------------------------------------------------------------
-------------------------------A----------------------------
---------------ASFQNQ---------------------------------------
------------------------------------------------------------
------------------------------------------------------------
------------------------------------------------------------
------------------------------------------------------------
------------------------------------------------------------
------------------------------------------------------------
------------------------------------------------------------
------------------------------------------------------------
------------------------------------------------------------
------------------------------------------------------------
------------------------------------------------------------
------------------------------------------------------------
------------------------------------------------------------
------------------------------------------------------------
------------------------------------------------------------
------------------------------------------------------------
------------------------------------------------------------
------------------------------------------------------------
------------------------------------------------------------
------------------------------------------------------------
------------------------------------------------------------
------------------------------------------------------------
------------------------------------------------------------
------------------------------------------------------------
------------------------------------------------------------
-----------VGGGGA----------A--------------------------------
------------------------------------------------------------
------------------------------------------------------------
-STS----------------------------QAGSRNHQG---------LA--------
------------------------------------------------------------
----------------------------ATLDHSDNTG----------------------
---QVSS-----------------------------------------------------
----------WSH-----------------------------------------------
-------HFVPGN-----------------------------------------------
----------------------------------ALSFAKL-------------------
--------GDG------------------------------------------GA----S
--SDPN------------------------------------------------------
----S-----V-------------------------------------------------
------------------------------------------------------------
------------------------------------------------------------
-----------------------------------KKRYRDEE-----------------
-------------------------------------L----------------------
----------------QQMYG---------------------------------------
---------------------------A--------------------------------
------------------AGQM------QI------------------------------
------------------------------------------------------------
-----DQ-------QQ--------------------------------------------
------------------------------------------------------------
------------------------------------------------------------
------------------------------------------------------------
------------------------------------------------------------
---------------------------------------------------KHQQD----
----------QQQR----------------------------------------------
----------------SQ-------------------APLAY------------------
----------------------------DS-NAP-VA-PVNPPPA---------------
------------------------------------------------------GI----
----------------------------------------SARPR------------V--
-----------------------------RA------------------------R----
--------RG-------------------Q------------------------------
-----A-------T-----DP----------H-----------------SIA--------
-------E-----------------R----------------------------------
LRREK-------------------------------------------------IAE---
-------------------R--------------MKALQEL-VP-N-A------------
----------------------N-K-----------------------------------
------------------------------TDKA--------------------------
-----------------SMLDE--------IIDYVKFL---Q-------LQ------V--
-K----------------------------------------------------------
-----------------------VLSM-----------------------S----RL---
-G-------------GA----------------------G--------------------
------------------------------------------------------------
------------------------------------------------------------
------------------------------------------------------------
--------A---------------------------------------------------
------------------------------------------------------------
------------------------------------------------------------
------------------------------------------------------------
------------------------------------------TMAP--------------
-----------------LV------------ADLPLEGAGQELV----------------
------------------------------------SSS------------------Q--
-----------------------------------------------------LCRQISV
NL--------SPQDGI----ALTE-----------------------HQVARLM------
---------------------E----------D---------D-M-------G-------
---------SA-------------------------------------------------
------------------------------------------------------------
------------------------------------------------------------
------------------------------------------------------------
------------------------------------------------------------
------------------------------------------------------------
-------MQYLQ--S---------------------------------------------
---------------------------------KGL------------------------
-----------------------------------------------------------C
LMP---------------------------------------------------------
------------------------------------------------------------
--------------ISLATS----------------------------------------
------------------------------------I-----------------------
------------------------------------------------------------
--------SS-------------CS--------TKVP-----------------------
--------------------------------------------------------TTMS
L---------------------------------------AATA-AAAAAAG--------
------------------------------------------------------------
-----------SSP--------------------------------------TTAAIAGA
LQHA--------------------------------------------------------
------------------------------------------------------------
------------------------------------------------------------
------------------------------------------------------------
------------------------------------------------------------
------------------------------------------------------------
------------------------------------------------------------
------------------------------------------------------------
------------------------------------------------------------
--------------------------------TLSDSEASAME-----------------
-------------------------------------------GCNGR------------
--------------------------------------------AATKDFPEQSE-----
------------------------------------------------------------
------------------------------------------------------------
-------------------------------EQWL-------------------------
------------------------------------------------------------
------------------------------------------------------------
------------------------------------------------------------
------------------------------------------------------------
------------------------------------------------------------
------------------------------K-----------------------------
------------------------------------------------------------
------------------------------------------------------------
----
>SmbHLH057
------------------------------------------------------------
------------------------------------------------------------
------------------------------------------------------------
------------------------------------------------------------
------------------------------------------------------------
------------------------------------------------------------
------------------------------------------------------------
------------------------------------------------------------
------------------------------MA----------------------------
---------------HNLQEQQ--------------------------------------
------------------------------------------------------------
------------------------------------------------------------
------------------------------------------------------------
------------------------------------------------------------
------------------------------------------------------------
------------------------------------------------------------
------------------------------------------------------------
------------------------------------------------------------
------------------------------------------------------------
------------------------------------------------------------
------------------------------------------------------------
------------------------------------------------------------
------------------------------------------------------------
------------------------------------------------------------
------------------------------------------------------------
--------QQQLVMDEMM------------------------------------------
------------------------------------------------------------
-----------------EQ-ILSM------------------------------------
-----------------------------------------------------------P
SWSDS---------------GRVA----------------GAAPWDS-------------
FSGGMAGLETMVAL----------------------------------------------
------------------------------------------------------------
-------------LN------------------------TNNTTTT--------------
----------SSSINNGIISSS--------------------------------------
--------------------SLLDPGSLQVQDHGST----------------LLSQLK-Q
------------------------------------------------------------
------------------------------------------------------------
------------------------------------------------------------
--QQ----------------------------QQEHEHHHH---------LVHD------
-------------------S---------------------------------------C
R--------------------------ISSISSNKNNG----------------------
---DSSSPVFERSDST--------------------------------------------
----------WCQ-----------------------------------------------
-------QYASNL-----------------------------------------------
----------------------------------PLSFGKP-------------------
--------GGG----------------------------------------SGGD----V
L-TEAQ------------------------------------------------------
----M-----L-------------------------------------------------
------------------------------------------------------------
------------------------------------------------------------
-----------------------------------GKRIRDEQ-----------------
-------------------------------------Q----------------------
----------------QQQQQ---------------------------------------
---------------------------AASL-MENL-SAISGQD----------------
-------AGIFN-TFGGHPGQT------NL------------------------------
------------------------------------------------------------
-----AR-------TK--------------------------------------------
------------------------------------------------------------
------------------------------------------------------------
------------------------------------------------------------
------------------------------------------------------------
---------------------------------------------------SGQAC----
----------QGLR----------------------------------------------
----------------TE-------------------IQEVP------------------
----------------------------PP-VSQ-QQ-PA-AAIP---------------
------------------------------------------------------GG----
----------------------------------------AARPR------------V--
-----------------------------RA------------------------R----
--------RG-------------------Q------------------------------
-----A-------T-----DP----------H-----------------SIA--------
-------E-----------------R----------------------------------
LRRER-------------------------------------------------IAE---
-------------------R--------------MKSLQEL-VP-N-S------------
----------------------N-K-----------------------------------
------------------------------TDKA--------------------------
-----------------SMLDE--------IIDYVKFL---Q-------LQ------V--
-K----------------------------------------------------------
-----------------------VLSM-----------------------S----RL---
-G-------------NA----------------------G--------------------
------------------------------------------------------------
------------------------------------------------------------
------------------------------------------------------------
--------A---------------------------------------------------
------------------------------------------------------------
------------------------------------------------------------
------------------------------------------------------------
------------------------------------------------------------
------------------V-----------MTDLPPEDSNQFLA----------------
------------------------------------A-----------------------
------------------------------------------------------LGQNG-
-----------AQDGI----ALTE-----------------------RQVAKLM------
---------------------E----------E---------D-M-------G-------
---------SA-------------------------------------------------
------------------------------------------------------------
------------------------------------------------------------
------------------------------------------------------------
------------------------------------------------------------
------------------------------------------------------------
-------MQYLQ--N---------------------------------------------
---------------------------------KGL------------------------
-----------------------------------------------------------C
LMP---------------------------------------------------------
------------------------------------------------------------
--------------IHLASN----------------------------------------
------------------------------------M-----------------------
------------------------------------------------------------
--------SK-------------TS-----------------------------------
------------------------------------------------------------
----------------------------------------NNSP-PPPPPP---------
------------------------------------------------------------
-------------L--------------------------------------PPAQANKA
RKGV--------------------------------------------------------
------------------------------------------------------------
------------------------------------------------------------
------------------------------------------------------------
------------------------------------------------------------
------------------------------------------------------------
------------------------------------------------------------
------------------------------------------------------------
------------------------------------------------------------
--------------------------------TSSSSSVGKPS-----------------
-------------------------------------------TVKNA------------
--------------------------------------------DISES-----------
------------------------------------------------------------
------------------------------------------------------------
------------------------------------------------------------
------------------------------------------------------------
------------------------------------------------------------
------------------------------------------------------------
------------------------------------------------------------
------------------------------------------------------------
------------------------------------------------------------
------------------------------------------------------------
------------------------------------------------------------
----
>SmbHLH068
------------------------------------------------------------
------------------------------------------------------------
------------------------------------------------------------
------------------------------------------------------------
------------------------------------------------------------
------------------------------------------------------------
------------------------------------------------------------
------------------------------------------------------------
------------------------------MA----------------------------
---------------HNLQEQQ--------------------------------------
------------------------------------------------------------
------------------------------------------------------------
------------------------------------------------------------
------------------------------------------------------------
------------------------------------------------------------
------------------------------------------------------------
------------------------------------------------------------
------------------------------------------------------------
------------------------------------------------------------
------------------------------------------------------------
------------------------------------------------------------
------------------------------------------------------------
------------------------------------------------------------
------------------------------------------------------------
------------------------------------------------------------
--------QQQLVMDEMM------------------------------------------
------------------------------------------------------------
-----------------EQ-ILSM------------------------------------
-----------------------------------------------------------P
SWSDS---------------GRVA----------------GAAPWDS-------------
FSGGMAGLETMVAL----------------------------------------------
------------------------------------------------------------
-------------LN------------------------TNNTTTT--------------
----------SSSINNGIISSS--------------------------------------
--------------------SLLDPGSLQVQDHGST----------------LLSQLK-Q
------------------------------------------------------------
------------------------------------------------------------
------------------------------------------------------------
--QQ----------------------------QQEHEHHHH---------LVHD------
-------------------S---------------------------------------C
R--------------------------ISSISSNKNNG----------------------
---DSSSPVFERSDST--------------------------------------------
----------WCQ-----------------------------------------------
-------QYASNL-----------------------------------------------
----------------------------------PLSFGKP-------------------
--------GGG----------------------------------------SGGD----V
L-TEAQ------------------------------------------------------
----M-----L-------------------------------------------------
------------------------------------------------------------
------------------------------------------------------------
-----------------------------------GKRIRDEQ-----------------
-------------------------------------Q----------------------
----------------QQQQQ---------------------------------------
---------------------------AASL-MENL-SAISGQD----------------
-------AGIFN-TFGGHPGQT------NL------------------------------
------------------------------------------------------------
-----AR-------TK--------------------------------------------
------------------------------------------------------------
------------------------------------------------------------
------------------------------------------------------------
------------------------------------------------------------
---------------------------------------------------SGQAC----
----------QGLR----------------------------------------------
----------------TE-------------------IQEVP------------------
----------------------------PP-VSQ-QQ-PA-AAIP---------------
------------------------------------------------------GG----
----------------------------------------AARPR------------V--
-----------------------------RA------------------------R----
--------RG-------------------Q------------------------------
-----A-------T-----DP----------H-----------------SIA--------
-------E-----------------R----------------------------------
LRRER-------------------------------------------------IAE---
-------------------R--------------MKSLQEL-VP-N-S------------
----------------------N-K-----------------------------------
------------------------------TDKA--------------------------
-----------------SMLDE--------IIDYVKFL---Q-------LQ------V--
-K----------------------------------------------------------
-----------------------VLSM-----------------------S----RL---
-G-------------NA----------------------G--------------------
------------------------------------------------------------
------------------------------------------------------------
------------------------------------------------------------
--------A---------------------------------------------------
------------------------------------------------------------
------------------------------------------------------------
------------------------------------------------------------
------------------------------------------------------------
------------------V-----------MTDLPPEDSNQFLA----------------
------------------------------------A-----------------------
------------------------------------------------------LGQNG-
-----------AQDGI----ALTE-----------------------RQVAKLM------
---------------------E----------E---------D-M-------G-------
---------SA-------------------------------------------------
------------------------------------------------------------
------------------------------------------------------------
------------------------------------------------------------
------------------------------------------------------------
------------------------------------------------------------
-------MQYLQ--N---------------------------------------------
---------------------------------KGL------------------------
-----------------------------------------------------------C
LMP---------------------------------------------------------
------------------------------------------------------------
--------------IHLASN----------------------------------------
------------------------------------M-----------------------
------------------------------------------------------------
--------SK-------------TS-----------------------------------
------------------------------------------------------------
----------------------------------------NNSP-PPPPPP---------
------------------------------------------------------------
-------------P--------------------------------------PPAQATKA
RKGV--------------------------------------------------------
------------------------------------------------------------
------------------------------------------------------------
------------------------------------------------------------
------------------------------------------------------------
------------------------------------------------------------
------------------------------------------------------------
------------------------------------------------------------
------------------------------------------------------------
--------------------------------TISSSSAGKPS-----------------
-------------------------------------------TVKNA------------
--------------------------------------------DISQS-----------
------------------------------------------------------------
------------------------------------------------------------
------------------------------------------------------------
------------------------------------------------------------
------------------------------------------------------------
------------------------------------------------------------
------------------------------------------------------------
------------------------------------------------------------
------------------------------------------------------------
------------------------------------------------------------
------------------------------------------------------------
----
>AtbHLH082
------------------------------------------------------------
------------------------------------------------------------
------------------------------------------------------------
------------------------------------------------------------
------------------------------------------------------------
------------------------------------------------------------
------------------------------------------------------------
------------------------------------------------------------
------------------------------------------------------------
------------------------------------------------------------
------------------------------------------------------------
------------------------------------------------------------
------------------------------------------------------------
------------------------------------------------------------
------------------------------------------------------------
------------------------------------------------------------
------------------------------------------------------------
------------------------------------------------------------
------------------------------------------------------------
------------------------------------------------------------
------------------------------------------------------------
------------------------------------------------------------
------------------------------------------------------------
------------------------------------------------------------
------------------------------------------------------------
------------------------------------------------------------
------------------------------------------------------------
------------------------------------------------------------
------------------------------------------------------------
------------------------------------------------------------
------------------------------------------------------------
------------------------------------------------------------
------------------------------------------------------------
------------------------------------------------------------
------------------------------------------------------------
------------------------------------------------------------
------------------------------------------------------------
------------------------------------------------------------
------------------------------------------------------------
------------------------------------------------------------
--------------------------------MENGNG----------------------
---EGKGEFINQNNDF--------------------------------------------
----------FLD-----------------------------------------------
-S----MSMLSSL-----------------------------------------------
----------------------------------PPCW----------------------
-----------------------------------------------------DP----S
L-PPPP------------------------------------------------------
----P-----PPQ-----------------------------------------------
------------------------------------------------------------
------------------------------------------------------------
----------------------------------SLFHALAVD-----------------
-------------------------------------A----------------------
------------------------------------------------------------
------------------------------P-FPD-------------------------
--------------------QF------HH------------------------------
------------------------------------------------------------
-----PQ---ESGGPT--------------------------------------------
------------------------------------------------------------
------------------------------------------------------------
------------------------------------------------------------
------------------------------------------------------------
---------------------------------------------------MGSQ-----
----------EGL-----------------------------------------------
------------------------------------------------------------
-------------------------------QPQ-GT-VSTTSAP---------------
------------------------------------------------------VV----
----------------------------------------RQKPR------------V--
-----------------------------RA------------------------R----
--------RG-------------------Q------------------------------
-----A-------T-----DP----------H-----------------SIA--------
-------E-----------------R----------------------------------
LRRER-------------------------------------------------IAE---
-------------------R--------------MKSLQEL-VP-N-T------------
----------------------N-K-----------------------------------
------------------------------TDKA--------------------------
-----------------SMLDE--------IIEYVRFL---Q-------LQ------V--
-K----------------------------------------------------------
-----------------------VLSM-----------------------S----RL---
-G-------------GA----------------------G--------------------
------------------------------------------------------------
------------------------------------------------------------
------------------------------------------------------------
--------S---------------------------------------------------
------------------------------------------------------------
------------------------------------------------------------
------------------------------------------------------------
-------------------------------------------VGP--------------
-----------------RL------------NGLSAEAGGRLNA----------------
------------------------------------LTAP---------------CNG--
-----------------------------------------------------LNGNGNA
TG--------SSNESL----RSTE-----------------------QRVAKLM------
---------------------E----------E---------D-M-------G-------
---------SA-------------------------------------------------
------------------------------------------------------------
------------------------------------------------------------
------------------------------------------------------------
------------------------------------------------------------
------------------------------------------------------------
-------MQYLQ--G---------------------------------------------
---------------------------------KGL------------------------
-----------------------------------------------------------C
LMP---------------------------------------------------------
------------------------------------------------------------
--------------ISLATA----------------------------------------
------------------------------------I-----------------------
------------------------------------------------------------
--------SS-------------ST-----------------------------------
------------------------------------------------------------
----------------------------------------THSR-GSLFNPI--------
------------------------------------------------------------
-----------SSA--------------------------------------VAAEDSNV
TATA--------------------------------------------------------
------------------------------------------------------------
------------------------------------------------------------
------------------------------------------------------------
------------------------------------------------------------
------------------------------------------------------------
------------------------------------------------------------
------------------------------------------------------------
------------------------------------------------------------
--------------------------------VAAPEASSTMD-----------------
-------------------------------------------DVSAS------------
--------------------------------------------KA--------------
------------------------------------------------------------
------------------------------------------------------------
------------------------------------------------------------
------------------------------------------------------------
------------------------------------------------------------
------------------------------------------------------------
------------------------------------------------------------
------------------------------------------------------------
------------------------------------------------------------
------------------------------------------------------------
------------------------------------------------------------
----
>AtbHLH069
------------------------------------------------------------
------------------------------------------------------------
------------------------------------------------------------
------------------------------------------------------------
------------------------------------------------------------
------------------------------------------------------------
------------------------------------------------------------
------------------------------------------------------------
------------------------------MN----------------------------
------------------------------------------------------------
------------------------------------------------------------
------------------------------------------------------------
------------------------------------------------------------
------------------------------------------------------------
------------------------------------------------------------
------------------------------------------------------------
------------------------------------------------------------
------------------------------------------------------------
------------------------------------------------------------
------------------------------------------------------------
------------------------------------------------------------
------------------------------------------------------------
------------------------------------------------------------
------------------------------------------------------------
------------------------------------------------------------
------------------------------------------------------------
------------------------------------------------------------
-----------------SS-----------------------------------------
------------------------------------------------------------
------------------------------------------------------------
------------------------------------------------------------
------------------------------------------------------------
------------------------------------------------------------
------------------------------------------------------------
------------------------------------------------------------
------------------------------------------------------------
------------------------------------------------------------
------------------------------------------------------------
------------------------------------------------------------
-----------------------------------------------------------S
L--------------------------LTPSSSPSPHL----------------------
---QSPA-TFDHDD----------------------------------------------
----------FLH-----------------------------------------------
-------HIFSST-----------------------------------------------
----------------------------------PWPS----------------------
-----------------------------------------------------------S
V-LDDT------------------------------------------------------
----P-----PPTSD--------------------------------C-----------A
-----------P------------------------------------------------
------------------------------------------------------------
---------------------------------VTGFHHHDAD-----------------
-------------------------------------S----------------------
----------------RNQ-----------------------------------------
-------------I-------------TMIP-LSHN-HPNDALFN---------------
-------------GFSTGSLPF------HL------------------------------
------------------------------------------------------------
-----PQ---GSGGQT--------------------------------------------
------------------------------------------------------------
------------------------------------------------------------
------------------------------------------------------------
------------------------------------------------------------
------------------------------------------------------------
------------------------------------------------------------
----------------QT------------------------------------------
-------------------------------QSQ-AT-ASATTGG---------------
-------------------------------------------AT--------AQP----
----------------------------------------QTKPK------------V--
-----------------------------RA------------------------R----
--------RG-------------------Q------------------------------
-----A-------T-----DP----------H-----------------SIA--------
-------E-----------------R----------------------------------
LRRER-------------------------------------------------IAE---
-------------------R--------------MKSLQEL-VP-N-G------------
----------------------N-K-----------------------------------
------------------------------TDKA--------------------------
-----------------SMLDE--------IIDYVKFL---Q-------LQ------V--
-K----------------------------------------------------------
-----------------------VLSM-----------------------S----RL---
-G-------------GA----------------------A--------------------
------------------------------------------------------------
------------------------------------------------------------
------------------------------------------------------------
--------S---------------------------------------------------
------------------------------------------------------------
------------------------------------------------------------
------------------------------------------------------------
-------------------------------------------ASS--------------
-----------------QI---------------SEDAGGSHEN----------------
------------------------------------TSSS---------------GEA--
------------------------------------------------------------
--------------------KMTE-----------------------HQVAKLM------
---------------------E----------E---------D-M-------G-------
---------SA-------------------------------------------------
------------------------------------------------------------
------------------------------------------------------------
------------------------------------------------------------
------------------------------------------------------------
------------------------------------------------------------
-------MQYLQ--G---------------------------------------------
---------------------------------KGL------------------------
-----------------------------------------------------------C
LMP---------------------------------------------------------
------------------------------------------------------------
--------------ISLATT----------------------------------------
------------------------------------I-----------------------
------------------------------------------------------------
--------ST-------------AT-----------------------------------
------------------------------------------------------------
----------------------------------------CPSR-SPFVKDT--------
-----------------------------------------------------------G
----------------------------------------------------VPLSPNLS
TTIV--------------------------------------------------------
-----------------A------------------------------------------
------------------------------------------------------------
------------------------------------------------------------
------------------------------------------------------------
------------------------------------------------------------
------------------------------------------------------------
------------------------------------------------------------
------------------------------------------------------------
------------------------------------------------------------
-------------------------------------------NGNGS------------
---------------------------------------------------------SL-
------------------------------------------------------------
------------------------------------------------------------
--------------------V--------TVKDAP-------------------------
------------------------------------------------------------
------------------------------------------------------------
------------------------------------------------------------
------------------------------------------------------------
------------------------------------------------------------
------------------------------SVSKP-------------------------
------------------------------------------------------------
------------------------------------------------------------
----
>OsbHLH100
------------------------------------------------------------
------------------------------------------------------------
------------------------------------------------------------
------------------------------------------------------------
------------------------------------------------------------
------------------------------------------------------------
------------------------------------------------------------
------------------------------------------------------------
------------------------------MA----------------------------
---------------AAAAAGQI-------------------------------------
------------------------------------------------------------
------------------------------------------------------------
------------------------------------------------------------
-----SLDDL--------------------------------------------------
------------------------------------------------------------
------------------------------------------------------------
--------------------------------------------------------RNGG
------------------------------------------------------------
------------------------------------------------------------
------------------------------------------------------------
------------------------------------------------------------
----------GVAA----------------------------------------------
------------------------------------------------------------
------------------------------------------------------------
------------------------------------------------------------
-----NAGGGGGVHDDFL------------------------------------------
------------------------------------------------------------
-----------------DQ-MLSS------------------------------------
----------------------------------------------------------LP
PSAWP---------------DLAA----------------GKAAEDD-------------
AEGMHHHHHQQQQQ----------------------------------------------
------------------------------------------------------------
----------FGGP-------------------------YDESAML--------------
----------ASRLRQHQISGG--------------------------------------
--------------------GG--------------------------------------
----------GGGGGAA----------AV-------------------------------
------------------------------------------------------------
---------------------------------KQ-------------------------
MVLQ----------------------------QLADLRQGH-------------------
-------------------H---------------------------------------M
M--------------------------LQGLGGRSPAG----------------------
---GGGG----GGDGG--------------------------------------------
----------LL------------------------------------------------
------------L-----------------------------------------------
----------------------------------PLTLGSG-------------------
--------GSG------------------------------------------GDV-Q-A
L-LKAA------------------------------------------------------
----A-----ANSAG---------------------------------------------
-------------------GGDAGG-----------------------------------
------------------------------------------------------------
---------------------------------VYGGGFAGSL-----------------
-------------------------------------H----------------------
----------------QQQQH---------------------------------------
---------------------------FQPH-PQTA-PTIP-------------------
----------TQ-SFG--------------------------------------------
------------------------------------------------------------
----------GGGGGG--------------------------------------------
------------------------------------------------------------
------------------------------------------------------------
------------------------------------------------------------
------------------------------------------------------------
---------------------------------------------------GGGTA----
----------SGGG----------------------------------------------
----------------A-------------------------------------------
-----------------------------A-QPQ-AG-AAGGGAP---------------
-------------------------------------------------------A----
----------------------------------------PPRQR------------V--
-----------------------------RA------------------------R----
--------RG-------------------Q------------------------------
-----A-------T-----DP----------H-----------------SIA--------
-------E-----------------R----------------------------------
LRRER-------------------------------------------------IAE---
-------------------R--------------MKALQEL-VP-N-A------------
----------------------N-K-----------------------------------
-------------LM--------------QTDKA--------------------------
-----------------SMLDE--------IIDYVKFL---Q-------LQ------V--
-KASTYTKLLI-------------------------------------------------
----------------------HVLSM-----------------------S----RL---
-G-------------GA----------------------A--------------------
------------------------------------------------------------
------------------------------------------------------------
------------------------------------------------------------
--------A---------------------------------------------------
------------------------------------------------------------
------------------------------------------------------------
------------------------------------------------------------
-------------------------------------------VAP--------------
-----------------LV------------ADMSSEGRGGGAA----------------
------------------------------------NGG---------------------
----------------------------------------------------------AP
AA--------AGSDSL----TVTE-----------------------QQVAKLM------
---------------------E----------E---------D-M-------G-------
---------TA-------------------------------------------------
------------------------------------------------------------
------------------------------------------------------------
------------------------------------------------------------
------------------------------------------------------------
------------------------------------------------------------
-------MQYLQ--G---------------------------------------------
---------------------------------KGL------------------------
-----------------------------------------------------------C
LMP---------------------------------------------------------
------------------------------------------------------------
--------------ISLASA----------------------------------------
------------------------------------I-----------------------
------------------------------------------------------------
--------SS-------------AT-----------------------------------
------------------------------------------------------------
----------------------------------------CHLR-PPVVAAAQQF-----
------PAGLG----------AAAAAAHH-----------------HQLSAAAAAAAMRG
----HLPGLNADGS--------------------------------------VPASPSMS
VLTA--------------------------------------------------------
------------------------------------------------------------
------------------------------------------------------------
------------------------------------------------------------
------------------------------------------------------------
------------------------------------------------------------
------------------------------------------------------------
------------------------------------------------------------
------------------------------------------------------------
--------------------------------QSAMANGGGGA-----------------
-------------------------------------------ADGEG------------
--------------------------------------------SQ--------------
------------------------------------------------------------
------------------------------------------------------------
------------------------------LKDAA-------------------------
------------------------------------------------------------
------------------------------------------------------------
------------------------------------------------------------
------------------------------------------------------------
------------------------------------------------------------
------------------------------SVSKP-------------------------
------------------------------------------------------------
------------------------------------------------------------
----
>SmbHLH002
------------------------------------------------------------
------------------------------------------------------------
------------------------------------------------------------
------------------------------------------------------------
------------------------------------------------------------
------------------------------------------------------------
------------------------------------------------------------
------------------------------------------------------------
------------------------------------------------------------
------------------------------------------------------------
------------------------------------------------------------
------------------------------------------------------------
------------------------------------------------------------
------------------------------------------------------------
------------------------------------------------------------
------------------------------------------------------------
------------------------------------------------------------
------------------------------------------------------------
------------------------------------------------------------
------------------------------------------------------------
------------------------------------------------------------
------------------------------------------------------------
------------------------------------------------------------
------------------------------------------------------------
------------------------------------------------------------
------------------------------------------------------------
------------------------------------------------------------
------------------------------------------------------------
------------------------------------------------------------
------------------------------------------------------------
------------------------------------------------------------
------------------------------------------------------------
------------------------------------------------------------
------------------------------------------------------------
------------------------------------------------------------
------------------------------------------------------------
------------------------------------------------------------
------------------------------------------------------------
------------------------------------------------------------
------------------------------------------------------------
------------------------------------------------------------
------------------------------------------------------------
------------------------------------------------------------
------------------------------------------------------------
------------------------------------------------------------
------------------------------------------------------------
------------------------------------------------------------
------------------------------------------------------------
------------------------------------------------------------
------------------------------------------------------------
------------------------------------------------------------
------------------------------------------------------------
------------------------------------------------------------
------------------------------------------------------------
------------------------------------------------------------
------------------------------------------------------------
------------------------------------------------------------
------------------------------------------------------------
------------------------------------------------------------
------------------------------------------------------------
------------------------------------------------------------
------------------------------------------------------------
------------------------------------------------------------
------------------------------------------------------------
------------------------------------------------------------
------------------------------------------------------------
---------------------------------------------------------V--
-----------------------------RA------------------------R----
--------RG-------------------Q------------------------------
-----A-------T-----DP----------H-----------------SIA--------
-------E-----------------R----------------------------------
LRREK-------------------------------------------------IAE---
-------------------R--------------MKALQEL-VP-N-A------------
----------------------N-K-----------------------------------
------------------------------ARSY--------------------------
-----------------PIHHQFW--F--LVLKFFAFF----------------------
------------------------------------------------------------
-----------------------I------------------------------------
------------------------------------------------------------
------------------------------------------------------------
------------------------------------------------------------
------------------------------------------------------------
------------------------------------------------------------
------------------------------------------------------------
------------------------------------------------------------
------------------------------------------------------------
------------------------------------------------------------
------------------------------------------------------------
------------------------------------------------------------
------------------------------------------------------------
------------------------------------------------------------
------------------------------------------------------------
------------------------------------------------------------
------------------------------------------------------------
------------------------------------------------------------
------------------------------------------------------------
------------------------------------------------------------
------------------------------------------------------------
------------------------------------------------------------
------------------------------------------------------------
------------------------------------------------------------
------------------------------------------------------------
------------------------------------------------------------
------------------------------------------------------------
------------------------------------------------------------
------------------------------------------------------------
------------------------------------------------------------
------------------------------------------------------------
------------------------------------------------------------
------------------------------------------------------------
------------------------------------------------------------
------------------------------------------------------------
------------------------------------------------------------
------------------------------------------------------------
------------------------------------------------------------
------------------------------------------------------------
------------------------------------------------------------
------------------------------------------------------------
------------------------------------------------------------
------------------------------------------------------------
------------------------------------------------------------
------------------------------------------------------------
------------------------------------------------------------
------------------------------------------------------------
------------------------------------------------------------
------------------------------------------------------------
------------------------------------------------------------
------------------------------------------------------------
------------------------------------------------------------
------------------------------------------------------------
------------------------------------------------------------
------------------------------------------------------------
------------------------------------------------------------
------------------------------------------------------------
----
>OsbHLH114
------------------------------------------------------------
------------------------------------------------------------
------------------------------------------------------------
------------------------------------------------------------
------------------------------------------------------------
------------------------------------------------------------
------------------------------------------------------------
------------------------------------------------------------
------------------------------MQ----------------------------
---------------PNARQMR--------------------------------------
------------------------------------------------------------
------------------------------------------------------------
------------------------------------------------------------
------------------------------------------------------------
------------------------------------------------------------
------------------------------------------------------------
----------------------------------------------------------GG
------------------------------------------------------------
------------------------------------------------------------
------------------------------------------------------------
------------------------------------------------------------
------------------------------------------------------------
------------------------------------------------------------
------------------------------------------------------------
------------------------------------------------------------
------GGGGGGGQDDFF------------------------------------------
------------------------------------------------------------
-----------------DQ-MLST------------------------------------
----------------------------------------------------------LP
A-VWS---------------ELGS----------------GKPAWDL-------------
TAGAVGGGGGASDDH---------------------------------------------
------------------------------------------------------------
----------SAAA-------------------------FDDSALL--------------
----------ASRLRQHQID----------------------------------------
------------------------------------------------------------
------------GGGDK----------P--------------------------------
------------------------------------------------------------
------------------------------------------------------------
-IML----------------------------QLSDLHRHH-------------------
------------------------------------------------------------
-----------------------------GLAAGDDSG----------------------
---GAAG-----------------------------------------------------
------------------------------------------------------------
-------FLPLSL-----------------------------------------------
----------------------------------FADRSQ--------------------
-----------------------------------------------------DDIDA-A
F-KSPN------------------------------------------------------
----G-----ARGD----------------------------------------------
---------------------HA-------------------------------------
------------------------------------------------------------
---------------------------------LYNGFGAAGM-----------------
-------------------------------------H----------------------
----------------GAAAM---------------------------------------
---------------------------QPPP-FGQG-GSMP-------------------
----------AQ-SFG--------------------------------------------
------------------------------------------------------------
----------GGAAAS--------------------------------------------
------------------------------------------------------------
------------------------------------------------------------
------------------------------------------------------------
------------------------------------------------------------
---------------------------------------------------GGGGG----
----------GSAS----------------------------------------------
----------------A-------------------------------------------
-----------------------------A-AAA-GA-SSGGGAA---------------
-------------------------------------------------------A----
----------------------------------------PPRQR------------Q--
-----------------------------RA------------------------R----
--------RG-------------------Q------------------------------
-----A-------T-----DP----------H-----------------SIA--------
-------E-----------------RVYHSPT-------TFPFSPPFFIASMPC-----C
LRRER-------------------------------------------------IAE---
-------------------R--------------MKALQEL-VP-N-A------------
----------------------N-K-----------------------------------
------------------------------TDKA--------------------------
-----------------SMLDE--------IIDYVKFL---Q-------LQ------V--
-K----------------------------------------------------------
-----------------------VLSM-----------------------S----RL---
-G-------------GA----------------------S--------------------
------------------------------------------------------------
------------------------------------------------------------
------------------------------------------------------------
--------A---------------------------------------------------
------------------------------------------------------------
------------------------------------------------------------
------------------------------------------------------------
-------------------------------------------VAP--------------
-----------------LV------------ANMSSESNGNGNA----------------
------------------------------------TSSS---------------GNG--
-----------------------------------------------------EAANGSS
NG--------DNNGGGT--LRVTE-----------------------QQVAKLM------
---------------------E----------E---------D-M-------G-------
---------SA-------------------------------------------------
------------------------------------------------------------
------------------------------------------------------------
------------------------------------------------------------
------------------------------------------------------------
------------------------------------------------------------
-------MQYLQ--G---------------------------------------------
---------------------------------KGL------------------------
-----------------------------------------------------------C
LMP---------------------------------------------------------
------------------------------------------------------------
--------------ISLATA----------------------------------------
------------------------------------I-----------------------
------------------------------------------------------------
--------SS-------------AT-----------------------------------
------------------------------------------------------------
----------------------------------------SSSL-LPRTGGG--------
----------------------AGGSLH--------------------------------
-----------EGG--------------------------------------NGTSPPLV
NGTA--------------------------------------------------------
------------------------------------------------------------
------------------------------------------------------------
------------------------------------------------------------
------------------------------------------------------------
------------------------------------------------------------
------------------------------------------------------------
------------------------------------------------------------
------------------------------------------------------------
--------------------------------TGCDDAG---------------------
------------------------------------------------------------
------------------------------------------------------------
------------------------------------------------------------
------------------------------------------------------------
--------------------------VFFSVKFVV-------------------------
------------------------------------------------------------
------------------------------------------------------------
------------------------------------------------------------
------------------------------------------------------------
------------------------------------------------------------
------------------------------ELSFLLLNED--------------------
------------------------------------------------------------
--CRGKEESKLLVQK-----GP--------------------------------------
----
>OsbHLH097
------------------------------------------------------------
------------------------------------------------------------
----------------MGGFAYPFTPSPAWSRDA--------------------------
------------------------------------------------------------
----------------------VFAGSPWAA-----------------------------
----------------------------GGVSSLAD-----------------------A
LV------------------------------SY------------------GAVDDE--
------------EAA---------------------------------------------
------------------FLGKT-------AA----------------------------
---------------SSPSTARLH------------------------------------
------------------------------------------------------------
------------------------------------------------------------
----------------------------------------------------EQQQL--L
L----EAELL--------------------------------------------------
------------------------------------------------------------
------------------------------------------------------------
--------------------------------------------------------RHGD
------------------------------------------------------------
------------------------------------------------------------
------------------------------------------------------------
------------------------------------------------------------
------------------------------------------------------------
------------------------------------------------------------
------------------------------------------------------------
------------------------------------------------------------
------GLGFAAMDDDGG------------------------------------------
------------------------------------------------------------
-----------------AA-MLGA------------------------------------
----------------------------------------------------------LE
PCAMP---------------LTDS----------------GGPPVIC-------------
SSSSNDSSGSEHSAA---------------------------------------------
---------------------------------MPAG-----------------------
------------------------------------------GGFL--------------
----------VGEQQQHVPPAA--------------------------------------
------------------------------------------------------------
----------YAAGGVL----------PSMAAGE--------------------------
---------ETPQSFGF-------------------------------------------
------------------------------GSLFN-------------------------
GDLL----------------------------QEATVSKYH---------HHQQ------
-------------------Q---------------------------------------Q
Q--------------------------LGVVPSSQPHH----------------------
---LNDD-----------------------------------------------------
------------------------------------------------------------
------IDFNTGK-----------------------------------------------
----------------------------------LMSFASG-------------------
--------QQH----------------------------------------VTPSI-D-S
L-QIDQ------------------------------------------------------
----K-----EFS-----------------------------------------------
------------------------------------------------------------
------------------------------------------------------------
----------------------------------SGLHHLNLS-----------------
-------------------------------------S----------------------
------------------------------------------------------------
------------------------------------------LI----------------
-------SGPLA-SFNATQSHR------QP------------------------------
------------------------------------------------------------
-----AEA--CGGKNG--------------------------------------------
------------------------------------------------------------
------------------------------------------------------------
------------------------------------------------------------
------------------------------------------------------------
---------------------------------------------------GAAPF----
----------VNLS----------------------------------------------
----------------E-------------------------------------------
-----------------------------V-LPK-GN-GSGSAGN---------------
-------------------------------------------------------G----
----------------------------------------APKPR------------V--
-----------------------------RA------------------------R----
--------RG-------------------Q------------------------------
-----A-------T-----DP----------H-----------------SIA--------
-------E-----------------R----------------------------------
LRREK-------------------------------------------------ISD---
-------------------R--------------MKDLQEL-VP-N-S------------
----------------------N-K-----------------------------------
------------------------------TNKA--------------------------
-----------------SMLDE--------IIDYVKFL---Q-------LQ------V--
-K----------------------------------------------------------
-----------------------VLSM-----------------------S----RL---
-G-------------AA----------------------E--------------------
------------------------------------------------------------
------------------------------------------------------------
------------------------------------------------------------
--------A---------------------------------------------------
------------------------------------------------------------
------------------------------------------------------------
------------------------------------------------------------
-------------------------------------------VVP--------------
-----------------LL------------TETQTESPGFLLS----------------
----------------------------------P-RSSS---------------GER--
-----------------------------------------------------QAGAGAV
TGGLP-GDQPELLDGG----AMFE-----------------------QEVVKLM------
---------------------E----------D---------N-M-------T-------
---------TA-------------------------------------------------
------------------------------------------------------------
------------------------------------------------------------
------------------------------------------------------------
------------------------------------------------------------
------------------------------------------------------------
-------MQYLQ--S---------------------------------------------
---------------------------------KGL------------------------
-----------------------------------------------------------C
LMP---------------------------------------------------------
------------------------------------------------------------
--------------VALASA----------------------------------------
------------------------------------I-----------------------
------------------------------------------------------------
--------SA-------------QK-----------------------------------
------------------------------------------------------------
----------------------------------------GTSS-AAVRPEKKK------
-------NGDG----------DGGGDEE--------------------------------
-------DVKGEFD--------------------------------------APRRPPVG
RPKE--------------------------------------------------------
------------------------------------------------------------
------------------------------------------------------------
------------------------------------------------------------
------------------------------------------------------------
------------------------------------------------------------
------------------------------------------------------------
------------------------------------------------------------
------------------------------------------------------------
--------------------------------MRSRV-----------------------
------------------------------------------------------------
------------------------------------------------------------
------------------------------------------------------------
------------------------------------------------------------
------------------------------------------------------------
------------------------------------------------------------
------------------------------------------------------------
------------------------------------------------------------
------------------------------------------------------------
------------------------------------------------------------
------------------------------------------------------------
------------------------------------------------------------
------------------------------------------------------------
----
>OsbHLH096
------------------------------MDYS--------------------------
------------------------------------------------------------
----------------AGSYMWPGNSG---SENYN-------------------------
------------------------------------------------------------
----------------------FVDGSSESY-----------------------------
----------------------------AEEGSLPPS---------------------GY
FM----------------------------------------------------------
------------------------------------------------------------
------------------------------GA----------------------------
---------------GSDRSLKIT------------------------------------
------------------------------------------------------------
------------------------------------------------------------
----------------------------------------------------ENER----
-----NPTML--------------------------------------------------
------------------------------------------------------------
------------------------------------------------------------
--------------------------------------------------------ANGC
------------------------------------------------------------
------------------------------------------------------------
------------------------------------------------------------
------------------------------------------------------------
-------------------------------------------------------LP---
------------------------------------------------------------
-----------------------------------------------------------Y
NTQA--------------------------------------------------------
----HPLSGQILPKGELP------------------------------------------
------------------------------------------------------------
-----------------NN-LLDL------------------------------------
--------------------------------------------------------QQLQ
N-SSN---------------LRSN----------------SIPPGVL-------------
QCNSTSGTFDAKLDTP--------------------------------------------
-----------------------G------LAELPHA-----------------------
---------LSSSIDSN---------------------GSDISAFL--------------
----------AD---VHAVSSA--------------------------------------
--------------------PTL-------------------------------------
----------CSAFQNV----------SSFMEPV--------------------------
---------NL-DAFGFQGAQ---------------------------------------
-----------------------NVAMLNKTSLPNG--------------------N---
PSLF----------------------------DNAAIASLH---------DSKEFLNGG-
--------------SIPSFG---------------------------------------T
V--------------------------LQALGAGGLKA----------------------
---AQQE-----------------------------------------------------
------------------------------------------------------------
-------QNIRNI-----------------------------------------------
----------------------------------PLPTFT--------------------
------------------------------------------------------------
------------------------------------------------------------
------------------------------------------------------------
------------------------------------------------------------
------------------------------------------------------------
----------------------------------SGSHLAVTD-----------------
-------------------------------------A----------------------
----------------QG------------------------------------------
-----------------------------PP-LPSKIPPLIHDH----------------
-------NSEYP-INHSSD-----------------------------------------
------------------------------------------------------------
------------------------------------------------------------
------------------------------------------------------------
------------------------------------------------------------
------------------------------------------------------------
------------------------------------------------------------
------------------------------------------------------------
------------------------------------------------------------
------------------------------------------------------------
-----------------------------V-EPQ-AN-SAPGN-----------------
------------------------------------------------------SA----
----------------------------------------NAKPR------------T--
-----------------------------RA------------------------R----
--------RG-------------------Q------------------------------
-----A-------T-----DP----------H-----------------SIA--------
-------E-----------------R----------------------------------
LRREK-------------------------------------------------ISE---
-------------------R--------------MKNLQVL-VP-N-S------------
----------------------N-K-----------------------------------
------------------------------ADKA--------------------------
-----------------SMLDE--------IIDYVKFL---Q-------LQ------V--
-K----------------------------------------------------------
-----------------------VLSM-----------------------S----RL---
-G-------------AP----------------------G--------------------
------------------------------------------------------------
------------------------------------------------------------
------------------------------------------------------------
--------A---------------------------------------------------
------------------------------------------------------------
------------------------------------------------------------
------------------------------------------------------------
-------------------------------------------VLP--------------
-----------------LL------------RESQTECHSNPSL----------------
------------------------------------SAS---------------------
------------------------------------------------------TISQGP
PD------MPDSEDS-----SAFE-----------------------QEVVKLM------
---------------------E----------T---------S-I-------I-------
---------SA-------------------------------------------------
------------------------------------------------------------
------------------------------------------------------------
------------------------------------------------------------
------------------------------------------------------------
------------------------------------------------------------
-------MQYLQ--N---------------------------------------------
---------------------------------KGL------------------------
-----------------------------------------------------------C
LMP---------------------------------------------------------
------------------------------------------------------------
--------------IALASA----------------------------------------
------------------------------------I-----------------------
------------------------------------------------------------
--------SN-------------QK-----------------------------------
------------------------------------------------------------
----------------------------------------GMAA-AAAIPP---------
------------------------------------------------------------
-----------EK-----------------------------------------------
------------------------------------------------------------
------------------------------------------------------------
------------------------------------------------------------
------------------------------------------------------------
------------------------------------------------------------
------------------------------------------------------------
------------------------------------------------------------
------------------------------------------------------------
------------------------------------------------------------
------------------------------------------------------------
------------------------------------------------------------
------------------------------------------------------------
------------------------------------------------------------
------------------------------------------------------------
------------------------------------------------------------
------------------------------------------------------------
------------------------------------------------------------
------------------------------------------------------------
------------------------------------------------------------
------------------------------------------------------------
------------------------------------------------------------
------------------------------------------------------------
------------------------------------------------------------
----
>AtbHLH031
------------------------------------------------------------
------------------------------------------------------------
------------------------------------------------------------
------------------------------------------------------------
------------------------------------------------------------
------------------------------------------------------------
------------------------------------------------------------
------------------------------------------------------------
------------------------------MD----------------------------
------------------------------------------------------------
------------------------------------------------------------
------------------------------------------------------------
------------------------------------------------------------
------------------------------------------------------------
------------------------------------------------------------
------------------------------------------------------------
------------------------------------------------------------
------------------------------------------------------------
------------------------------------------------------------
------------------------------------------------------------
------------------------------------------------------------
--------------------------------------------------------P---
------------------------------------------------------------
------------------------------------------------------------
------------------------------------------------------------
------------------------------------------------------------
------------------------------------------------------------
-----------------SG-MMNE------------------------------------
---------------------------------------------------------GGP
FNLA--------------------------------------------------------
------------------------------------------------------------
------------------------------------------------------------
----------------------------------------EIWQF---------------
------------------------------------------------------------
--------------------PL--------------------------------------
------------------------------------------------------------
------------------------------------------------------------
-----------------------------------N--------------------G---
VSTA----------------------------GD--------------------------
-------------------S---------------------------------------S
R--------------------------RSFVGPN--------------------------
------------------------------------------------------------
------------------------------------------------------------
---------QFGD-----------------------------------------------
----------------------------------ADLTTAA-------------------
------------------------------------------------------------
------------------------------------------------------------
-------NG-DPARM---------------------------------------------
--------------SHALSQAVIEG-----------------------------------
------------------------------------------------------------
---------------------------------ISGAWKRRED-----------------
-------------------------------------E----------------------
------------------------------------------------------------
------------------------------------------------------------
---------------SKSAKIV------ST------------------------------
------------------------------------------------------------
-----IGA--SEGENK--------------------------------------------
------------------------------------------------------------
------------------------------------------------------------
------------------------------------------------------------
------------------------------------------------------------
-----------------RQKID-----------------------------EVCDG----
----------KAEA----------------------------------------------
----------------ES-------------------LGT--------------------
---------------------------------E-TE-QKKQQM----------------
-----------------------------------------------------EPT----
----------------------------------------KDYIH------------V--
-----------------------------RA------------------------R----
--------RG-------------------Q------------------------------
-----A-------T-----DS----------H-----------------SLA--------
-------E-----------------R----------------------------------
ARREK-------------------------------------------------ISE---
-------------------R--------------MKILQDL-VP-G-C------------
----------------------N-K-----------------------------------
-------------V----------------IGKA--------------------------
-----------------LVLDE--------IINYIQSL---Q-------RQ------V--
-E----------------------------------------------------------
-----------------------FLSM-----------------------K-----L---
-E-------------AV----------------------N--------------------
------------------------------------------------------------
------------------------------------------------------------
------------------------------------------------------------
--------S---------------------------------------------------
------------------------------------------------------------
------------------------------------------------------------
---------------------------RMNP-----------------------------
------------------------------------------GIEV--------------
-----------------FP-----------PKEFGQQAFENPE-----------------
------------------------------IQFGS-QST---------------------
------------------------------------------------------------
------------------------------------------------------------
------------------------------------------------------------
------------------------------------------------------------
------------------------------------------------------------
------------------------------------------------------------
------------------------------------------------------------
------------------------------------------------------------
------------------------------------------------------------
-------REYSR--G---------------------------------------------
---------------------------------A--------------------------
------------------------------------------------------------
------------------------------------------------------------
------------------------------------------------------------
------------------------------------------------------------
------------------------------------------------------------
------------------------------------------------------------
--------SP-------------E------------------------------------
------------------------------------------------------------
------------------------------------------------------------
------------W-----------------------------------------------
----------LHMQ--------------------------------------IGSGG---
------------------------------------------------------------
------------------------------------------------------------
------------------------------------------------------------
------------------------------------------------------------
------------------------------------------------------------
------------------------------------------------------------
------------------------------------------------------------
------------------------------------------------------------
------------------------------------------------------------
------------------------------------------------------------
------------------------------------------------------------
------------------------------------------------------------
------------------------------------------------------------
------------------------------------------------------------
-----------------------------FERTS--------------------------
------------------------------------------------------------
------------------------------------------------------------
------------------------------------------------------------
------------------------------------------------------------
------------------------------------------------------------
------------------------------------------------------------
------------------------------------------------------------
------------------------------------------------------------
----
>AtbHLH049
------------------------------------------------------------
------------------------------------------------------------
------------------------------------------------------------
------------------------------------------------------------
------------------------------------------------------------
------------------------------------------------------------
------------------------------------------------------------
------------------------------------------------------------
------------------------------MD----------------------------
------------------------------------------------------------
------------------------------------------------------------
------------------------------------------------------------
------------------------------------------------------------
------------------------------------------------------------
------------------------------------------------------------
------------------------------------------------------------
------------------------------------------------------------
------------------------------------------------------------
-------------------------------------------------LSAKD------
------------------------------------------------------------
------------------------------------------------------------
----------EFSAEKRNPDN-----------------------------YDSVNNP---
------------------------------------------------------------
SGDWR-------------------------------------------------------
-----------------------------------------VDSYP--------------
-------------SENLI------------------------------------------
------------------------------------------------------------
-----------------SA-GPAS------------------------------------
---------------------------------------------------------CSP
SQMMD---------------SFGQTLWYDPT--------SVQA----------------V
GYAGFNGGNASSSSFR--------------------------------------------
---------------------------------GSID-----------------------
---------RSLEMGWN-------------------------------------------
----------------LPNLLP--------------------------------------
--------------------PK--------------------------------------
-----------GNGLFL----------PNASS----------------------------
---------FLPPS----------------------------------------------
------------------------------MAQFPA--------------------D---
SGFI----------------------------ER--------------------------
-------------------A---------------------------------------A
R--------------------------FSLFSGGNFSD----------------------
------------------------------------------------------------
------------------------------------------------------------
-------MVNQPL-----------------------------------------------
--------------------------GNSEAIGLFLQGGGT-------------------
--------MQGQ----------------CQSNELNVGEPH----NDVSV-AVKESTVR-S
S-EQAK--------------------PN--------------------------------
----------VPGSG---------------------------------------------
---------------NVSEDTQSSG----------------G------------------
------------------------------------------------------------
----------------NGQKGRET---------SSNTKKRKRN-----------------
-------------------------------------G----------------------
------------------------------------------------------------
------------------------------------------------------------
---------------QKNSEAA------QS------------------------------
------------------------------------------------------------
-----HRS--QQSEEEPDN-----------------------------------------
------------------------------------------------------------
------------------------------------------------------------
------------------------------------------------------------
------------------------------------------------------------
---------------NGDEKRND----------------------------EQSPN----
----------SPGK----------------------------------------------
----------------KS------------------------------------------
-------------------------------NSG-KQ-QGKQSSD---------------
-----------------------------------------------------PPK----
----------------------------------------DGYIH------------V--
-----------------------------RA------------------------R----
--------RG-------------------Q------------------------------
-----A-------T-----NS----------H-----------------SLA--------
-------E-----------------R----------------------------------
VRREK-------------------------------------------------ISE---
-------------------R--------------MKFLQDL-VP-G-C------------
----------------------N-K-----------------------------------
-------------V----------------TGKA--------------------------
-----------------VMLDE--------IINYVQSL---Q-------RQ------V--
-E----------------------------------------------------------
-----------------------FLSM-----------------------K-----L---
-A-------------TV----------------------N--------------------
------------------------------------------------------------
------------------------------------------------------------
------------------------------------------------------------
--------P---------------------------------------------------
------------------------------------------------------------
------------------------------------------------------------
---------------------------QMDF-----------------------------
------------------------------------------NLEG--------------
-----------------LL-----------AKDALQLRAGSSST----------------
------------------------------TPFPPNMSMAYPPLPHGFMQQTL-------
-----------------------------------------------------SSIGRTI
TSPLS-----PMNGGFK------------------------------RQETNGW------
---------------------E----------G---------D-L-------Q-------
---------NVI------------------------------------------------
------------------------------------------------------------
------------------------------------------------------------
------------------------------------------------------------
------------------------------------------------------------
--H---------------------------------------------------------
-------INYGA--G---------------------------------------------
------------------------------------------------------------
------------------------------------------------------------
---------------------------------------------D--------------
------------------------------------------------------------
--------------VTPDP-----------------------------------------
------------------------------------------------------------
------------------------------------------------------------
-----QA-AA---T---------AS-----------------------------------
------------------------------------------------------------
------------------------------------------------------------
------------------------------------------------------------
----------------------------------------------------LPAA----
------------------------------------------------------------
------------------------------------------------------------
------------------------------------------------------------
------------------------------------------------------------
------------------------------------------------------------
------------------------------------------------------------
------------------------------------------------------------
------------------------------------------------------------
------------------------------------------------------------
------------------------------------------------------------
------------------------------------------------------------
------------------------------------------------------------
------------------------------------------------------------
------------------------------------------------------------
-----------------------------NMKVEP-------------------------
------------------------------------------------------------
------------------------------------------------------------
------------------------------------------------------------
------------------------------------------------------------
------------------------------------------------------------
------------------------------------------------------------
------------------------------------------------------------
------------------------------------------------------------
----
>MpbHLH015
M---------------------------ASMGQADH------------------------
------------------------------------------------------------
------------------------------------------------------------
------------------------------------------------------------
------------------------------------------------------------
---------------------------------LPTP-----------------------
------------------------------------------------------------
------------------------------------------------------------
----------------------------CHLNGIS-------------------------
------------------------------------------------------------
------------------------------------------------------------
------------RL----------------------------------------------
------------------------------------------------------------
------------------------------------------------------------
------------------------------------------------------------
------------------------------------------------------------
----------------------------------------------------NCSPPTGA
LNSTP-ISS-----F---------------------------------------------
--------------------S---------------------N-----ALAAND---YR-
-----EK---YTMEMHS-----------------------------------------GY
GR---FFRNGSSGYG-----------NQPSEMAQVWQLAGPAAEMHALAQQENSMRAAAA
ANGMVANECGSDAASRGSPGL----------------------------------LP---
-----------------------------------------------TSSSELYGST-VV
SGDW----------------------------------------------------DQFV
DSSVR------------------------------YQSVLSSSSSPLSHNSPHAGGS---
----------RAANEGAM------------------------------------------
------------------------------------------------------------
-----------------IRELI--------------------------------------
------------------------------------------------------------
---------------------------------------------------GRLGGNG-N
GVASLGGSPLVASPQRSG------------------------------------------
---------------------------------TGMD-----------------------
---------KALKLATG-------------------------WGS---------------
----------GDAANSMGLTVD--------------------------------------
--------------------PS--------------------------------------
-----------KGALAL----------PGVG-----------------------------
----------LAAS----------------------------------------------
----------------------------HCLAHFAS--------------------D---
PGFA----------------------------ER--------------------------
-------------------A---------------------------------------A
R--------------------------FSSFSNGNYSQPFPTS-------DGGKAR---S
RQGSAQSSDATNNRQL-----PKTSSCPSMSDTAAGAK----------------------
SPKDDPASS---------------------------------------------------
-------DIDDPA-----------------------------------------------
----------------------------------PEPGAGA-------------------
-----------------------------AGAGADMEQYA----RDGDV-GVKAGDKN-L
C-RTASSVA-----AGDDDERMQAASPVDEANDADEATTVA----QDMSS----------
-------VGDAPGET---------------------------------------------
-------------CPSGVTHVTTAT-----------------------------------
------------------------------------------------------------
---------------------------------ENLVKKRKST-----------------
-------------------------------------P----------------------
----------------DEKSK---------------------------------------
---------------------------DATS-VTVSSPGVRETK----------------
----------TS---DSDDVKA------KR------------------------------
------------------------------------------------------------
-----FKR--GDASKD-KD-----------------------------------------
------------------------------------------------------------
------------------------------------------------------------
------------------------------------------------------------
------------------------------------------------------------
---------------DVKPKVER----------------------------SSSET----
----------SG-E----------------------------------------------
----------------TS------------------------------------------
-------------------------------PRS-TK-DHSKPQE---------------
-----------------------------------------------------PPK----
----------------------------------------PDYIH------------V--
-----------------------------RA------------------------R----
--------RG-------------------Q------------------------------
-----A-------T-----DS----------H-----------------SLA--------
-------E-----------------R----------------------------------
VRREK-------------------------------------------------ISE---
-------------------R--------------MKFLQDL-VP-G-C------------
----------------------S-K-----------------------------------
-------------V----------------TGKA--------------------------
-----------------VMLDE--------IINYVQSL---Q-------HQ------V--
-Q----------------------------------------------------------
-----------------------FLSM-----------------------K-----L---
-A-------------AV----------------------N--------------------
------------------------------------------------------------
------------------------------------------------------------
------------------------------------------------------------
--------P---------------------------------------------------
------------------------------------------------------------
------------------------------------------------------------
---------------------------RLDF-----------------------------
------------------------------------------NIEN--------------
-----------------LL-----------AKEVSRSQGMIMG-----------------
----------------------------------P-ETSYPQLHPPHQPQL----QHGVP
CGLEYPVQ------------SL-----GNPSQ---------------------VALRRSI
SAPI------PAVIPRE--DGFADG-----------------------VPTGVW------
----------------D----D----------G---------E-L-------Q-------
---------SIV------------------------------------------------
------------------------------------------------------------
------------------------------------------------------------
------------------------------------------------------------
------------------------------------------------------------
------------------------------------------------------------
-------MGF----G---------------------------------------------
---------------------------------Q--------------------------
------------------------------------------------------------
------------------------------------------------------------
------------------------------------------------------------
--------------LRSLS-----------------------------------------
------------------------------------------------------------
------------------------------------------------------------
--------SQ--------------------------------------------------
------------------------------------------------------------
----------------------------------------------AL------------
------------------------------------------------------------
----------LHGH--------------------------------------LPPG----
------------------------------------------------------------
------------------------------------------------------------
------------------------------------------------------------
------------------------------------------------------------
------------------------------------------------------------
------------------------------------------------------------
------------------------------------------------------------
------------------------------------------------------------
------------------------------------------------------------
------------------------------------------------------------
------------------------------------------------------------
------------------------------------------------------------
------------------------------------------------------------
------------------------------------------------------------
-----------------------------HMKVEL-------------------------
------------------------------------------------------------
------------------------------------------------------------
------------------------------------------------------------
------------------------------------------------------------
------------------------------------------------------------
------------------------------------------------------------
------------------------------------------------------------
------------------------------------------------------------
----
>PpbHLH001
------------------------------------------------------------
------------------------------------------------------------
------------------------------------------------------------
------------------------------------------------------------
------------------------------------------------------------
------------------------------------------------------------
------------------------------------------------------------
------------------------------------------------------------
------------------------------------------------------------
------------------------------------------------------------
------------------------------------------------------------
------------------------------------------------------------
------------------------------------------------------------
------------------------------------------------------------
------------------------------------------------------------
------------------------------------------------------------
------------------------------------------------------------
------------------------------------------------------------
------------------------------------------------------------
------------------------------------------------------------
------------------------------------------------------------
------------------------------------------------------------
------------------------------------------------------------
------------------------------------------------------------
------------------------------------------------------------
------------------------------------------------------------
------------------------------------------------------------
------------------------------------------------------------
------------------------------------------------------------
------------------------------------------------------------
------------------------------------------------------------
------------------------------------------------------------
------------------------------------------------------------
------------------------------------------------------------
------------------------------------------------------------
------------------------------------------------------------
------------------------------------------------------------
------------------------------------------------------------
------------------------------------------------------------
------------------------------------------------------------
------------------------------------------------------------
------------------------------------------------------------
------------------------------------------------------------
------------------------------------------------------------
------------------------------------------------------------
------------------------------------------------------------
------------------------------------------------------------
------------------------------------------------------------
------------------------------------------------------------
------------------------------------------------------------
------------------------------------------------------------
------------------------------------------------------------
------------------------------------------------------------
------------------------------------------------------------
------------------------------------------------------------
------------------------------------------------------------
------------------------------------------------------------
------------------------------------------------------------
------------------------------------------------------------
------------------------------------------------------------
------------------------------------------------------------
------------------------------------------------------------
------------------------------------------------------------
----------------MS------------------------------------------
-------------------------------PRSTLK-SRSKSQV---------------
-----------------M-----------------------------------HPK----
----------------------------------------QHYIH------------V--
-----------------------------RA------------------------R----
--------RG-------------------Q------------------------------
-----A-------T-----DS----------H-----------------SLA--------
-------E-----------------R----------------------------------
VRREK-------------------------------------------------ISE---
-------------------R--------------MKFLQDL-VP-S-C------------
----------------------S-K-----------------------------------
-------------V----------------TGKA--------------------------
-----------------VMLDE--------IINYVQSL---Q-------RQ------I--
-E----------------------------------------------------------
-----------------------FLSM-----------------------K-----L---
-A-------------AV----------------------D--------------------
------------------------------------------------------------
------------------------------------------------------------
------------------------------------------------------------
--------P---------------------------------------------------
------------------------------------------------------------
------------------------------------------------------------
---------------------------RLDI-----------------------------
------------------------------------------NLLN--------------
-----------------LL-----------NKEVHN------------------------
------------------------------------------------------------
------------------------------------------------------------
------------------------------------------------------------
------------------------------------------------------------
------------------------------------------------------------
------------------------------------------------------------
------------------------------------------------------------
------------------------------------------------------------
------------------------------------------------------------
------------------------------------------------------------
------------------------------------------------------------
------------------------------------------------------------
------------------------------------------------------------
------------------------------------------------------------
------------------------------------------------------------
------------------------------------------------------------
------------------------------------------------------------
------------------------------------------------------------
------------------------------------------------------------
------------------------------------------------------------
------------------------------------------------------------
------------------------------------------------------------
----------LICE--------------------------------------MA------
------------------------------------------------------------
------------------------------------------------------------
------------------------------------------------------------
------------------------------------------------------------
------------------------------------------------------------
------------------------------------------------------------
------------------------------------------------------------
------------------------------------------------------------
------------------------------------------------------------
------------------------------------------------------------
------------------------------------------------------------
------------------------------------------------------------
------------------------------------------------------------
------------------------------------------------------------
------------------------------------------------------------
------------------------------------------------------------
------------------------------------------------------------
------------------------------------------------------------
------------------------------------------------------------
------------------------------------------------------------
------------------------------------------------------------
------------------------------------------------------------
------------------------------------------------------------
----
>PpbHLH051
M-----------------------------------------------------------
------------------------------------------------------------
------------------------------------------------------------
------------------------------------------------------------
------------------------------------------------------------
------------------------------------------------------------
------------------------------------------------------------
------------------------------------------------------------
----------------------------AFMSPAP-------------------------
------------------------------------------------------------
------------------------------------------------------------
------------------------------------------------------------
------------------------------------------------------------
------------------------------------------------------------
------------------------------------------------------------
------------------------------------------------------------
---------------------------------------------------DQATVFGGL
VKKSMSIPSS----F---------------------------------------------
------------------------------------------N---TAAMSPTDSM----
-----NS--LYSLEKQL-------------------------------------------
------------------------------------------------------------
---------------VGQPRSN----------------------------AALSGVPGVS
GFSRSATNY------------WGHAT--------STDMQQILGDSASVSPQEALGSG-MV
SSDWQ-------------------------------------------------QLLDAK
SSAYK------------------------------YPPGVSAAATPAR------------
----------GGIMENAR------------------------------------------
------------------------------------------------------------
-----------------IREMLTG------------------------------------
------------------------------------------------------------
------------------------------------------------------------
---RVGGSPVPH------------------------------------------------
------------------------------------------------------------
---------KS-------------------------------WSPLDTV-----------
---------------AAGIAVD--------------------------------------
--------------------QS--------------------------------------
-----------KGGLAL----------HGVD-----------------------------
----------LATS----------------------------------------------
----------------------------HCLAQFTS--------------------D---
PAFA----------------------------ER--------------------------
-------------------A---------------------------------------A
K--------------------------FSSFGNGKYPQ-IALSLPVNDAHCKPRSR---S
SESGCKSSRTTCNPNS-----AKKST----ATVAAGME----------------------
------------------------------------------------------------
---------ENTA-----------------------------------------------
----------------------------------AAPAAAS-------------------
-----------------------------VLAAPAAADRS----CDMDVDGVGNNDKS-P
T-RTASV---------PELEAIEGASLVTMDRTHELAEVAAGLEPNNSSS----------
-------VTEQQQAS---------------------------------------------
-------------AASPARSPTGSD-----------------------------------
------------------------------------------------------------
---------------------------------DSDRRKRKSS-----------------
-------------------------------------S----------------------
------------------------------------------------------------
------------------------------------ADKLDVDS----------------
---------KAA---DVADSQP------KR------------------------------
------------------------------------------------------------
-----CKG--DNDDLV--------------------------------------------
------------------------------------------------------------
------------------------------------------------------------
------------------------------------------------------------
------------------------------------------------------------
-----------------KAKAER----------------------------SSSEN----
----------SGDS----------------------------------------------
----------------GS------------------------------------------
-------------------------------PRA-HK-ENNSSKD---------------
-----------------------------------------------------HAK----
----------------------------------------QDYIH------------V--
-----------------------------RA------------------------R----
--------RG-------------------Q------------------------------
-----A-------T-----DS----------H-----------------SLA--------
-------E-----------------R----------------------------------
VRREK-------------------------------------------------ISE---
-------------------R--------------MKYLQDL-VP-G-C------------
----------------------S-K-----------------------------------
-------------V----------------TGKA--------------------------
-----------------VMLDE--------IINYVQSL---Q-------RQ------V--
-E----------------------------------------------------------
-----------------------NLSM-----------------------K-----L---
-A-------------SV----------------------N--------------------
------------------------------------------------------------
------------------------------------------------------------
------------------------------------------------------------
--------PGPS------------------------------------------------
------------------------------------------------------------
------------------------------------------------------------
-------------------------STRIDH-----------------------------
------------------------------------------NFET--------------
-----------------TM-----------NKDMLQSQ----------------------
------------------------------------MSGSLGGSESTTTFGMMQ-QHQHQ
P---QPQG------------HM-----MNGHCGL--DFRAMG-------TSMDGYLRRSN
SAPIRVQSGITSLDSFG--DDVSQSIG--------------------------W------
---------------------D----------G---------E-L-------Q-------
---------SIV------------------------------------------------
------------------------------------------------------------
------------------------------------------------------------
------------------------------------------------------------
------------------------------------------------------------
-NQ---------------------------------------------------------
-------MGFSFQ-G---------------------------------------------
------------------------------------------------------------
------------------------------------------------------------
------------------------------------------------------------
------------------------------------------------------------
------------------------------------------------------------
------------------------------------------------------------
------------------------------------------------------------
---RYGS-SP------------LDS-----------------------------------
------------------------------------------------------------
------------------------------------------------------------
------------------------------------------------------------
----------LQCQ--------------------------------------LPVG----
------------------------------------------------------------
------------------------------------------------------------
------------------------------------------------------------
------------------------------------------------------------
------------------------------------------------------------
------------------------------------------------------------
------------------------------------------------------------
------------------------------------------------------------
------------------------------------------------------------
------------------------------------------------------------
------------------------------------------------------------
------------------------------------------------------------
------------------------------------------------------------
------------------------------------------------------------
-----------------------------HMKVEM-------------------------
------------------------------------------------------------
------------------------------------------------------------
------------------------------------------------------------
------------------------------------------------------------
------------------------------------------------------------
------------------------------------------------------------
------------------------------------------------------------
------------------------------------------------------------
----
>PpbHLH076
------------------------------------------------------------
------------------------------------------------------------
------------------------------------------------------------
------------------------------------------------------------
------------------------------------------------------------
------------------------------------------------------------
------------------------------------------------------------
------------------------------------------------------------
------------------------------------------------------------
------------------------------------------------------------
------------------------------------------------------------
------------------------------------------------------------
------------------------------------------------------------
------------------------------------------------------------
------------------------------------------------------------
------------------------------------------------------------
------------------------------------------------------------
------------------------------------------------------------
------------------------------------------------------------
------------------------------------------------------------
------------------------------------------------------------
------------------------------------------------------------
------------------------------------------------------------
------------------------------------------------------------
------------------------------------------------------------
------------------------------------------------------------
```
