## Supplementary Data 2 for "Neofunctionalisation of basic helix loop helix proteins occurred when plants colonised the land" (part 3 of 5)

```
------------------------------------------------------------
------------------------------------------------------------
------------------------------------------------------------
------------------------------------------------------------
------------------------------------------------------------
------------------------------------------------------------
------------------------------------------------------------
------------------------------------------------------------
------------------------------------------------------------
------------------------------------------------------------
------------------------------------------------------------
------------------------------------------------------------
------------------------------------------------------------
------------------------------------------------------------
------------------------------------------------------------
------------------------------------------------------------
------------------------------------------------------------
------------------------------------------------------------
------------------------------------------------------------
------------------------------------------------------------
------------------------------------------------------------
------------------------------------------------------------
------------------------------------------------------------
------------------------------------------------------------
------------------------------------------------------------
------------------------------------------------------------
------------------------------------------------------------
------------------------------------------------------------
------------------------------------------------------------
------------------------------------------------------------
------------------------------------------------------------
------------------------------------------------------------
------------------------------------------------------------
------------------------------------------------------------
------------------------------------------------------------
------------------------------------------------------------
------------------------------------------------------------
------------------------------------------------------------
------------------------------------------------------------
------------------------------------------------------------
---------------------------------------------------------V--
-----------------------------RA------------------------R----
--------RG-------------------Q------------------------------
-----A-------T-----DS----------H-----------------SLA--------
-------E-----------------R----------------------------------
VRREK-------------------------------------------------ISE---
-------------------R--------------MKYLQDL-VP-G-C------------
----------------------R-K-----------------------------------
-------------V----------------TGKA--------------------------
-----------------VMLDE--------IINYVQSL---Q-------RQ------V--
-E----------------------------------------------------------
------------------------------------------------------------
------------------------------------------------------------
------------------------------------------------------------
------------------------------------------------------------
------------------------------------------------------------
------------------------------------------------------------
------------------------------------------------------------
------------------------------------------------------------
------------------------------------------------------------
------------------------------------------------------------
------------------------------------------------------------
------------------------------------------------------------
------------------------------------------------------------
------------------------------------------------------------
------------------------------------------------------------
------------------------------------------------------------
------------------------------------------------------------
------------------------------------------------------------
------------------------------------------------------------
------------------------------------------------------------
------------------------------------------------------------
------------------------------------------------------------
------------------------------------------------------------
------------------------------------------------------------
------------------------------------------------------------
------------------------------------------------------------
------------------------------------------------------------
------------------------------------------------------------
------------------------------------------------------------
------------------------------------------------------------
------------------------------------------------------------
------------------------------------------------------------
------------------------------------------------------------
------------------------------------------------------------
------------------------------------------------------------
------------------------------------------------------------
------------------------------------------------------------
------------------------------------------------------------
------------------------------------------------------------
------------------------------------------------------------
------------------------------------------------------------
------------------------------------------------------------
------------------------------------------------------------
------------------------------------------------------------
------------------------------------------------------------
------------------------------------------------------------
------------------------------------------------------------
------------------------------------------------------------
------------------------------------------------------------
------------------------------------------------------------
------------------------------------------------------------
------------------------------------------------------------
------------------------------------------------------------
------------------------------------------------------------
------------------------------------------------------------
------------------------------------------------------------
------------------------------------------------------------
----
>PpbHLH077
------------------------------------------------------------
------------------------------------------------------------
------------------------------------------------------------
------------------------------------------------------------
------------------------------------------------------------
------------------------------------------------------------
------------------------------------------------------------
------------------------------------------------------------
------------------------------------------------------------
------------------------------------------------------------
------------------------------------------------------------
------------------------------------------------------------
------------------------------------------------------------
------------------------------------------------------------
------------------------------------------------------------
------------------------------------------------------------
------------------------------------------------------------
------------------------------------------------------------
------------------------------------------------------------
------------------------------------------------------------
------------------------------------------------------------
------------------------------------------------------------
------------------------------------------------------------
------------------------------------------------------------
------------------------------------------------------------
------------------------------------------------------------
------------------------------------------------------------
------------------------------------------------------------
------------------------------------------------------------
------------------------------------------------------------
------------------------------------------------------------
------------------------------------------------------------
------------------------------------------------------------
------------------------------------------------------------
------------------------------------------------------------
------------------------------------------------------------
------------------------------------------------------------
------------------------------------------------------------
------------------------------------------------------------
------------------------------------------------------------
------------------------------------------------------------
------------------------------------------------------------
------------------------------------------------------------
------------------------------------------------------------
------------------------------------------------------------
------------------------------------------------------------
------------------------------------------------------------
------------------------------------------------------------
------------------------------------------------------------
------------------------------------------------------------
------------------------------------------------------------
------------------------------------------------------------
------------------------------------------------------------
------------------------------------------------------------
------------------------------------------------------------
------------------------------------------------------------
------------------------------------------------------------
------------------------------------------------------------
------------------------------------------------------------
------------------------------------------------------------
------------------------------------------------------------
------------------------------------------------------------
------------------------------------------------------------
------------------------------------------------------------
------------------------------------------------------------
------------------------------------------------------------
---------------------------------------------------------V--
-----------------------------RA------------------------R----
--------RG-------------------Q------------------------------
-----A-------T-----DS----------H-----------------SLA--------
-------E-----------------R----------------------------------
VRREK-------------------------------------------------ISE---
-------------------R--------------MKYLQDL-VP-G-C------------
----------------------R-K-----------------------------------
-------------V----------------TGKA--------------------------
-----------------VMLDE--------IINYVQSL---Q-------RQ------V--
-E----------------------------------------------------------
------------------------------------------------------------
------------------------------------------------------------
------------------------------------------------------------
------------------------------------------------------------
------------------------------------------------------------
------------------------------------------------------------
------------------------------------------------------------
------------------------------------------------------------
------------------------------------------------------------
------------------------------------------------------------
------------------------------------------------------------
------------------------------------------------------------
------------------------------------------------------------
------------------------------------------------------------
------------------------------------------------------------
------------------------------------------------------------
------------------------------------------------------------
------------------------------------------------------------
------------------------------------------------------------
------------------------------------------------------------
------------------------------------------------------------
------------------------------------------------------------
------------------------------------------------------------
------------------------------------------------------------
------------------------------------------------------------
------------------------------------------------------------
------------------------------------------------------------
------------------------------------------------------------
------------------------------------------------------------
------------------------------------------------------------
------------------------------------------------------------
------------------------------------------------------------
------------------------------------------------------------
------------------------------------------------------------
------------------------------------------------------------
------------------------------------------------------------
------------------------------------------------------------
------------------------------------------------------------
------------------------------------------------------------
------------------------------------------------------------
------------------------------------------------------------
------------------------------------------------------------
------------------------------------------------------------
------------------------------------------------------------
------------------------------------------------------------
------------------------------------------------------------
------------------------------------------------------------
------------------------------------------------------------
------------------------------------------------------------
------------------------------------------------------------
------------------------------------------------------------
------------------------------------------------------------
------------------------------------------------------------
------------------------------------------------------------
------------------------------------------------------------
------------------------------------------------------------
------------------------------------------------------------
----
>PpbHLH071
------------------------------------------------------------
------------------------------------------------------------
------------------------------------------------------------
------------------------------------------------------------
------------------------------------------------------------
------------------------------------------------------------
------------------------------------------------------------
------------------------------------------------------------
------------------------------------------------------------
------------------------------------------------------------
------------------------------------------------------------
------------------------------------------------------------
------------------------------------------------------------
------------------------------------------------------------
------------------------------------------------------------
------------------------------------------------------------
------------------------------------------------------------
------------------------------------------------------------
------------------------------------------------------------
------------------------------------------------------------
------------------------------------------------------------
------------------------------------------------------------
------------------------------------------------------------
------------------------------------------------------------
------------------------------------------------------------
------------------------------------------------------------
------------------------------------------------------------
------------------------------------------------------------
------------------------------------------------------------
------------------------------------------------------------
------------------------------------------------------------
------------------------------------------------------------
------------------------------------------------------------
------------------------------------------------------------
------------------------------------------------------------
------------------------------------------------------------
------------------------------------------------------------
------------------------------------------------------------
------------------------------------------------------------
------------------------------------------------------------
------------------------------------------------------------
------------------------------------------------------------
------------------------------------------------------------
------------------------------------------------------------
------------------------------------------------------------
------------------------------------------------------------
------------------------------------------------------------
------------------------------------------------------------
------------------------------------------------------------
------------------------------------------------------------
------------------------------------------------------------
------------------------------------------------------------
------------------------------------------------------------
------------------------------------------------------------
------------------DSKP------KR------------------------------
------------------------------------------------------------
-----CKG--ENDESV--------------------------------------------
------------------------------------------------------------
------------------------------------------------------------
------------------------------------------------------------
------------------------------------------------------------
-----------------KAKAER----------------------------SCSEN----
----------SGDS----------------------------------------------
----------------GS------------------------------------------
-------------------------------PRA-LKDSNNRNKI---------------
-----------------------------------------------------LSK----
----------------------------------------QDYIH------------V--
-----------------------------RA------------------------R----
--------RG-------------------Q------------------------------
-----A-------T-----DS----------H-----------------SLA--------
-------E-----------------R----------------------------------
VRREK-------------------------------------------------ISE---
-------------------R--------------MKYLQDL-VP-G-C------------
----------------------N-K-----------------------------------
-------------V----------------TGKA--------------------------
-----------------VMLDE--------IINYVQSL---Q-------RQ------V--
-E----------------------------------------------------------
-----------------------SLSM-----------------------K-----L---
-A-------------SV----------------------N--------------------
------------------------------------------------------------
------------------------------------------------------------
------------------------------------------------------------
--------PGPS------------------------------------------------
------------------------------------------------------------
------------------------------------------------------------
-------------------------TARLDY-----------------------------
------------------------------------------NFET--------------
-----------------AL-----------NKDMLQ------------------------
------------------------------------------------------------
------------------------------------------------------------
------------------------------------------------------------
------------------------------------------------------------
------------------------------------------------------------
------------------------------------------------------------
------------------------------------------------------------
------------------------------------------------------------
------------------------------------------------------------
------------------------------------------------------------
------------------------------------------------------------
------------------------------------------------------------
------------------------------------------------------------
------------------------------------------------------------
------------------------------------------------------------
------------------------------------------------------------
------------------------------------------------------------
------------------------------------------------------------
------------------------------------------------------------
------------------------------------------------------------
------------------------------------------------------------
------------------------------------------------------------
------------------------------------------------------------
------------------------------------------------------------
------------------------------------------------------------
------------------------------------------------------------
------------------------------------------------------------
------------------------------------------------------------
------------------------------------------------------------
------------------------------------------------------------
------------------------------------------------------------
------------------------------------------------------------
------------------------------------------------------------
------------------------------------------------------------
------------------------------------------------------------
------------------------------------------------------------
------------------------------------------------------------
------------------------------------------------------------
------------------------------------------------------------
------------------------------------------------------------
------------------------------------------------------------
------------------------------------------------------------
------------------------------------------------------------
------------------------------------------------------------
------------------------------------------------------------
------------------------------------------------------------
----
>PpbHLH072
------------------------------------------------------------
------------------------------------------------------------
------------------------------------------------------------
------------------------------------------------------------
------------------------------------------------------------
------------------------------------------------------------
------------------------------------------------------------
------------------------------------------------------------
------------------------------------------------------------
------------------------------------------------------------
------------------------------------------------------------
------------------------------------------------------------
------------------------------------------------------------
------------------------------------------------------------
------------------------------------------------------------
------------------------------------------------------------
------------------------------------------------------------
------------------------------------------------------------
------------------------------------------------------------
------------------------------------------------------------
------------------------------------------------------------
------------------------------------------------------------
------------------------------------------------------------
------------------------------------------------------------
------------------------------------------------------------
------------------------------------------------------------
------------------------------------------------------------
------------------------------------------------------------
------------------------------------------------------------
------------------------------------------------------------
------------------------------------------------------------
------------------------------------------------------------
------------------------------------------------------------
------------------------------------------------------------
------------------------------------------------------------
------------------------------------------------------------
------------------------------------------------------------
------------------------------------------------------------
------------------------------------------------------------
------------------------------------------------------------
------------------------------------------------------------
------------------------------------------------------------
------------------------------------------------------------
------------------------------------------------------------
------------------------------------------------------------
------------------------------------------------------------
------------------------------------------------------------
------------------------------------------------------------
------------------------------------------------------------
------------------------------------------------------------
------------------------------------------------------------
------------------------------------------------------------
------------------------------------------------------------
------------------------------------------------------------
------------------------------------------------------------
------------------------------------------------------------
------------------------------------------------------------
------------------------------------------------------------
------------------------------------------------------------
------------------------------------------------------------
------------------------------------------------------------
------------------------------------------------------------
------------------------------------------------------------
------------------------------------------------------------
------------------------------------------------------------
------------------------------------------------------------
----------------------------------------QDYIH------------V--
-----------------------------RA------------------------R----
--------RG-------------------Q------------------------------
-----A-------T-----DS----------H-----------------SLA--------
-------E-----------------R----------------------------------
VRREK-------------------------------------------------ISE---
-------------------R--------------MKYLQDL-VP-G-C------------
----------------------K-K-----------------------------------
-------------V----------------TGKA--------------------------
-----------------VMLDE--------IINYVQFL---Q-------RQ------V--
-E----------------------------------------------------------
------------------------------------------------------------
------------------------------------------------------------
------------------------------------------------------------
------------------------------------------------------------
------------------------------------------------------------
------------------------------------------------------------
------------------------------------------------------------
------------------------------------------------------------
------------------------------------------------------------
------------------------------------------------------------
------------------------------------------------------------
------------------------------------------------------------
------------------------------------------------------------
------------------------------------------------------------
------------------------------------------------------------
------------------------------------------------------------
------------------------------------------------------------
------------------------------------------------------------
------------------------------------------------------------
------------------------------------------------------------
------------------------------------------------------------
------------------------------------------------------------
------------------------------------------------------------
------------------------------------------------------------
------------------------------------------------------------
------------------------------------------------------------
------------------------------------------------------------
------------------------------------------------------------
------------------------------------------------------------
------------------------------------------------------------
------------------------------------------------------------
------------------------------------------------------------
------------------------------------------------------------
------------------------------------------------------------
------------------------------------------------------------
------------------------------------------------------------
------------------------------------------------------------
------------------------------------------------------------
------------------------------------------------------------
------------------------------------------------------------
------------------------------------------------------------
------------------------------------------------------------
------------------------------------------------------------
------------------------------------------------------------
------------------------------------------------------------
------------------------------------------------------------
------------------------------------------------------------
------------------------------------------------------------
------------------------------------------------------------
------------------------------------------------------------
------------------------------------------------------------
------------------------------------------------------------
------------------------------------------------------------
------------------------------------------------------------
------------------------------------------------------------
------------------------------------------------------------
------------------------------------------------------------
----
>PpbHLH065
------------------------------------------------------------
------------------------------------------------------------
------------------------------------------------------------
------------------------------------------------------------
------------------------------------------------------------
------------------------------------------------------------
------------------------------------------------------------
------------------------------------------------------------
------------------------------------------------------------
------------------------------------------------------------
------------------------------------------------------------
------------------------------------------------------------
------------------------------------------------------------
------------------------------------------------------------
------------------------------------------------------------
------------------------------------------------------------
------------------------------------------------------------
------------------------------------------------------------
------------------------------------------------------------
------------------------------------------------------------
------------------------------------------------------------
------------------------------------------------------------
------------------------------------------------------------
------------------------------------------------------------
------------------------------------------------------------
------------------------------------------------------------
------------------------------------------------------------
------------------------------------------------------------
------------------------------------------------------------
------------------------------------------------------------
------------------------------------------------------------
------------------------------------------------------------
------------------------------------------------------------
------------------------------------------------------------
------------------------------------------------------------
------------------------------------------------------------
------------------------------------------------------------
------------------------------------------------------------
------------------------------------------------------------
------------------------------------------------------------
------------------------------------------------------------
------------------------------------------------------------
------------------------------------------------------------
------------------------------------------------------------
------------------------------------------------------------
------------------------------------------------------------
------------------------------------------------------------
------------------------------------------------------------
------------------------------------------------------------
------------------------------------------------------------
------------------------------------------------------------
------------------------------------------------------------
------------------------------------------------------------
------------------------------------------------------------
------------------------------------------------------------
------------------------------------------------------------
------------------------------------------------------------
------------------------------------------------------------
------------------------------------------------------------
------------------------------------------------------------
------------------------------------------------------------
------------------------------------------------------------
------------------------------------------------------------
------------------------------------------------------------
------------------------------------------------------------
------------------------------------------------------------
----------------------------------------QDYIH------------V--
-----------------------------RA------------------------R----
--------RG-------------------Q------------------------------
-----A-------T-----DS----------H-----------------SLA--------
-------E-----------------R----------------------------------
VRREK-------------------------------------------------ISE---
-------------------R--------------MKFLQDL-VP-G-C------------
----------------------S-K-----------------------------------
-------------I----------------TGKA--------------------------
-----------------VMLEE--------IINYVQSL---Q-------RQ------I--
-E----------------------------------------------------------
-----------------------FLSM-----------------------K-----L---
-A-------------AV----------------------D--------------------
------------------------------------------------------------
------------------------------------------------------------
------------------------------------------------------------
--------P---------------------------------------------------
------------------------------------------------------------
------------------------------------------------------------
---------------------------RLDI-----------------------------
------------------------------------------N-----------------
------------------------------------------------------------
------------------------------------------------------------
------------------------------------------------------------
------------------------------------------------------------
------------------------------------------------------------
------------------------------------------------------------
------------------------------------------------------------
------------------------------------------------------------
------------------------------------------------------------
------------------------------------------------------------
------------------------------------------------------------
------------------------------------------------------------
------------------------------------------------------------
------------------------------------------------------------
------------------------------------------------------------
------------------------------------------------------------
------------------------------------------------------------
------------------------------------------------------------
------------------------------------------------------------
------------------------------------------------------------
------------------------------------------------------------
------------------------------------------------------------
------------------------------------------------------------
------------------------------------------------------------
------------------------------------------------------------
------------------------------------------------------------
------------------------------------------------------------
------------------------------------------------------------
------------------------------------------------------------
------------------------------------------------------------
------------------------------------------------------------
------------------------------------------------------------
------------------------------------------------------------
------------------------------------------------------------
------------------------------------------------------------
------------------------------------------------------------
------------------------------------------------------------
------------------------------------------------------------
------------------------------------------------------------
------------------------------------------------------------
------------------------------------------------------------
------------------------------------------------------------
------------------------------------------------------------
------------------------------------------------------------
------------------------------------------------------------
------------------------------------------------------------
------------------------------------------------------------
----
>SmbHLH023
------------------------------------------------------------
------------------------------------------------------------
------------------------------------------------------------
------------------------------------------------------------
------------------------------------------------------------
------------------------------------------------------------
------------------------------------------------------------
------------------------------------------------------------
------------------------------------------------------------
------------------------------------------------------------
------------------------------------------------------------
------------------------------------------------------------
------------------------------------------------------------
------------------------------------------------------------
------------------------------------------------------------
------------------------------------------------------------
------------------------------------------------------------
------------------------------------------------------------
------------------------------------------------------------
------------------------------------------------------------
------------------------------------------------------------
------------------------------------------------------------
------------------------------------------------------------
------------------------------------------------------------
------------------------------------------------------------
------------------------------------------------------------
------------------------------------------------------------
------------------------------------------------------------
------------------------------------------------------------
------------------------------------------------------------
------------------------------------------------------------
------------------------------------------------------------
------------------------------------------------------------
------------------------------------------------------------
------------------------------------------------------------
------------------------------------------------------------
------------------------------------------------------------
------------------------------------------------------------
------------------------------------------------------------
------------------------------------------------------------
------------------------------------------------------------
------------------------------------------------------------
------------------------------------------------------------
------------------------------------------------------------
------------------------------------------------------------
------------------------------------------------------------
------------------------------------------------------------
------------------------------------------------------------
------------------------------------------------------------
------------------------------------------------------------
------------------------------------------------------------
------------------------------------------------------------
------------------------------------------------------------
------------------------------------------------------------
------------------------------------------------------------
------------------------------------------------------------
------------------------------------------------------------
------------------------------------------------------------
------------------------------------------------------------
------------------------------------------------------------
------------------------------------------------------------
------------------------------------------------------------
------------------------------------------------------------
------------------------------------------------------------
--------------------------------------ENSKPPE---------------
-----------------------------------------------------PPK----
----------------------------------------QDYIH------------V--
-----------------------------RA------------------------R----
--------RG-------------------Q------------------------------
-----A-------T-----DS----------H-----------------SLA--------
-------E-----------------R----------------------------------
VRREK-------------------------------------------------ISE---
-------------------R--------------MKFLQDL-VP-G-C------------
----------------------S-K-----------------------------------
-------------V----------------TGKA--------------------------
-----------------VMLDE--------IINYVQSL---Q-------RQ------V--
-E----------------------------------------------------------
-----------------------FLSM-----------------------K-----L---
-A-------------AV----------------------N--------------------
------------------------------------------------------------
------------------------------------------------------------
------------------------------------------------------------
--------P---------------------------------------------------
------------------------------------------------------------
------------------------------------------------------------
---------------------------RLDI-----------------------------
------------------------------------------NLDG--------------
-----------------LL-----------TKEV--------------------------
------------------------------------------------------------
------------------------------------------------------------
------------------------------------------------------------
------------------------------------------------------------
------------------------------------------------------------
------------------------------------------------------------
------------------------------------------------------------
------------------------------------------------------------
------------------------------------------------------------
------------------------------------------------------------
------------------------------------------------------------
------------------------------------------------------------
------------------------------------------------------------
------------------------------------------------------------
------------------------------------------------------------
------------------------------------------------------------
------------------------------------------------------------
------------------------------------------------------------
------------------------------------------------------------
------------------------------------------------------------
------------------------------------------------------------
------------------------------------------------------------
------------------------------------------------------------
------------------------------------------------------------
------------------------------------------------------------
------------------------------------------------------------
------------------------------------------------------------
------------------------------------------------------------
------------------------------------------------------------
------------------------------------------------------------
------------------------------------------------------------
------------------------------------------------------------
------------------------------------------------------------
------------------------------------------------------------
------------------------------------------------------------
------------------------------------------------------------
------------------------------------------------------------
------------------------------------------------------------
------------------------------------------------------------
------------------------------------------------------------
------------------------------------------------------------
------------------------------------------------------------
------------------------------------------------------------
------------------------------------------------------------
------------------------------------------------------------
------------------------------------------------------------
----
>SmbHLH045
------------------------------------------------------------
------------------------------------------------------------
------------------------------------------------------------
------------------------------------------------------------
------------------------------------------------------------
------------------------------------------------------------
------------------------------------------------------------
------------------------------------------------------------
------------------------------------------------------------
------------------------------------------------------------
------------------------------------------------------------
------------------------------------------------------------
------------------------------------------------------------
------------------------------------------------------------
------------------------------------------------------------
------------------------------------------------------------
------------------------------------------------------------
------------------------------------------------------------
------------------------------------------------------------
------------------------------------------------------------
------------------------------------------------------------
------------------------------------------------------------
------------------------------------------------------------
------------------------------------------------------------
------------------------------------------------------------
------------------------------------------------------------
------------------------------------------------------------
------------------------------------------------------------
------------------------------------------------------------
------------------------------------------------------------
------------------------------------------------------------
------------------------------------------------------------
------------------------------------------------------------
------------------------------------------------------------
------------------------------------------------------------
------------------------------------------------------------
------------------------------------------------------------
------------------------------------------------------------
------------------------------------------------------------
------------------------------------------------------------
------------------------------------------------------------
------------------------------------------------------------
------------------------------------------------------------
------------------------------------------------------------
------------------------------------------------------------
------------------------------------------------------------
------------------------------------------------------------
------------------------------------------------------------
------------------------------------------------------------
------------------------------------------------------------
------------------------------------------------------------
------------------------------------------------------------
------------------------------------------------------------
------------------------------------------------------------
------------------------------------------------------------
------------------------------------------------------------
------------------------------------------------------------
------------------------------------------------------------
------------------------------------------------------------
------------------------------------------------------------
------------------------------------------------------------
------------------------------------------------------------
------------------------------------------------------------
------------------------------------------------------------
--------------------------------------ENSKPPE---------------
-----------------------------------------------------PPK----
----------------------------------------QDYIH------------V--
-----------------------------RA------------------------R----
--------RG-------------------Q------------------------------
-----A-------T-----DS----------H-----------------SLA--------
-------E-----------------R----------------------------------
VRREK-------------------------------------------------ISE---
-------------------R--------------MKFLQDL-VP-G-C------------
----------------------S-K-----------------------------------
-------------V----------------TGKA--------------------------
-----------------VMLDE--------IINYVQSL---Q-------RQ------V--
-E----------------------------------------------------------
-----------------------FLSM-----------------------K-----L---
-A-------------AV----------------------N--------------------
------------------------------------------------------------
------------------------------------------------------------
------------------------------------------------------------
--------P---------------------------------------------------
------------------------------------------------------------
------------------------------------------------------------
---------------------------RLDI-----------------------------
------------------------------------------NLDG--------------
-----------------LL-----------TKEV--------------------------
------------------------------------------------------------
------------------------------------------------------------
------------------------------------------------------------
------------------------------------------------------------
------------------------------------------------------------
------------------------------------------------------------
------------------------------------------------------------
------------------------------------------------------------
------------------------------------------------------------
------------------------------------------------------------
------------------------------------------------------------
------------------------------------------------------------
------------------------------------------------------------
------------------------------------------------------------
------------------------------------------------------------
------------------------------------------------------------
------------------------------------------------------------
------------------------------------------------------------
------------------------------------------------------------
------------------------------------------------------------
------------------------------------------------------------
------------------------------------------------------------
------------------------------------------------------------
------------------------------------------------------------
------------------------------------------------------------
------------------------------------------------------------
------------------------------------------------------------
------------------------------------------------------------
------------------------------------------------------------
------------------------------------------------------------
------------------------------------------------------------
------------------------------------------------------------
------------------------------------------------------------
------------------------------------------------------------
------------------------------------------------------------
------------------------------------------------------------
------------------------------------------------------------
------------------------------------------------------------
------------------------------------------------------------
------------------------------------------------------------
------------------------------------------------------------
------------------------------------------------------------
------------------------------------------------------------
------------------------------------------------------------
------------------------------------------------------------
------------------------------------------------------------
----
>PpbHLH073
------------------------------------------------------------
------------------------------------------------------------
------------------------------------------------------------
------------------------------------------------------------
------------------------------------------------------------
------------------------------------------------------------
------------------------------------------------------------
------------------------------------------------------------
------------------------------------------------------------
------------------------------------------------------------
------------------------------------------------------------
------------------------------------------------------------
------------------------------------------------------------
------------------------------------------------------------
------------------------------------------------------------
------------------------------------------------------------
------------------------------------------------------------
------------------------------------------------------------
------------------------------------------------------------
------------------------------------------------------------
------------------------------------------------------------
------------------------------------------------------------
------------------------------------------------------------
------------------------------------------------------------
------------------------------------------------------------
------------------------------------------------------------
------------------------------------------------------------
------------------------------------------------------------
------------------------------------------------------------
------------------------------------------------------------
------------------------------------------------------------
------------------------------------------------------------
------------------------------------------------------------
------------------------------------------------------------
------------------------------------------------------------
------------------------------------------------------------
------------------------------------------------------------
------------------------------------------------------------
------------------------------------------------------------
------------------------------------------------------------
------------------------------------------------------------
------------------------------------------------------------
------------------------------------------------------------
------------------------------------------------------------
------------------------------------------------------------
------------------------------------------------------------
------------------------------------------------------------
------------------------------------------------------------
------------------------------------------------------------
------------------------------------------------------------
-----------------------------------------TS-----------------
-------------------------------------T----------------------
------------------------------------------------------------
--------------------------------SSVVSDGKNSKS----------------
--------LE-----ANEQTSL------KR------------------------------
------------------------------------------------------------
-----QRS--GL------------------------------------------------
------------------------------------------------------------
------------------------------------------------------------
------------------------------------------------------------
------------------------------------------------------------
------------------VKAER----------------------------SASEN----
----------SGDS----------------------------------------------
----------------AS------------------------------------------
-------------------------------PRS-LK-ATSKPPQ---------------
-----------------D-----------------------------------LSK----
----------------------------------------QDYIH------------V--
-----------------------------RA------------------------R----
--------RG-------------------Q------------------------------
-----A-------T-----DS----------H-----------------SLA--------
-------E-----------------R----------------------------------
VRREK-------------------------------------------------ISE---
-------------------R--------------MKFLQDL-VP-G-C------------
----------------------S-K-----------------------------------
-------------I----------------TGKA--------------------------
-----------------VMLDE--------IINYVQSL---Q-------RQ------I--
-E----------------------------------------------------------
-----------------------FLSM-----------------------K-----L---
-A-------------AV----------------------N--------------------
------------------------------------------------------------
------------------------------------------------------------
------------------------------------------------------------
--------P---------------------------------------------------
------------------------------------------------------------
------------------------------------------------------------
---------------------------RLDY-----------------------------
------------------------------------------SYD---------------
-----------------LL-----------GKDMLQSR----------------------
------------------------------------------------------------
------------------------------------------------------------
------------------------------------------------------------
------------------------------------------------------------
------------------------------------------------------------
------------------------------------------------------------
------------------------------------------------------------
------------------------------------------------------------
------------------------------------------------------------
------------------------------------------------------------
------------------------------------------------------------
------------------------------------------------------------
------------------------------------------------------------
------------------------------------------------------------
------------------------------------------------------------
------------------------------------------------------------
------------------------------------------------------------
------------------------------------------------------------
--------SP--------------------------------------------------
------------------------------------------------------------
------------------------------------------------------------
------------------------------------------------------------
------------------------------------------------------------
------------------------------------------------------------
------------------------------------------------------------
------------------------------------------------------------
------------------------------------------------------------
------------------------------------------------------------
------------------------------------------------------------
------------------------------------------------------------
------------------------------------------------------------
------------------------------------------------------------
------------------------------------------------------------
------------------------------------------------------------
------------------------------------------------------------
------------------------------------------------------------
------------------------------------------------------------
------------------------------------------------------------
------------------------------------------------------------
------------------------------------------------------------
------------------------------------------------------------
------------------------------------------------------------
------------------------------------------------------------
------------------------------------------------------------
------------------------------------------------------------
------------------------------------------------------------
----
>PpbHLH068
------------------------------------------------------------
------------------------------------------------------------
------------------------------------------------------------
------------------------------------------------------------
------------------------------------------------------------
------------------------------------------------------------
------------------------------------------------------------
------------------------------------------------------------
------------------------------------------------------------
------------------------------------------------------------
------------------------------------------------------------
------------------------------------------------------------
------------------------------------------------------------
------------------------------------------------------------
------------------------------------------------------------
------------------------------------------------------------
------------------------------------------------------------
------------------------------------------------------------
------------------------------------------------------------
------------------------------------------------------------
------------------------------------------------------------
------------------------------------------------------------
------------------------------------------------------------
------------------------------------------------------------
------------------------------------------------------------
------------------------------------------------------------
------------------------------------------------------------
------------------------------------------------------------
------------------------------------------------------------
------------------------------------------------------------
------------------------------------------------------------
------------------------------------------------------------
------------------------------------------------------------
------------------------------------------------------------
------------------------------------------------------------
------------------------------------------------------------
------------------------------------------------------------
------------------------------------------------------------
------------------------------------------------------------
------------------------------------------------------------
------------------------------------------------------------
------------------------------------------------------------
------------------------------------------------------------
------------------------------------------------------------
-------------------------------------GKGK-------------------
------------------------------------------------------------
------------------------------------------------------------
------------------------------------------------------------
------------------------------------------------------------
------------------------------------------------------------
-----------------------------------------TS-----------------
-------------------------------------T----------------------
------------------------------------------------------------
--------------------------------SSFASDGKDSKS----------------
--------ME-----ANEQTSL------KR------------------------------
------------------------------------------------------------
-----QRS--GP------------------------------------------------
------------------------------------------------------------
------------------------------------------------------------
------------------------------------------------------------
------------------------------------------------------------
------------------VKAER----------------------------SASEN----
----------SGDS----------------------------------------------
----------------VG------------------------------------------
-------------------------------PSS-LK-ASSKSVQ---------------
-----------------N-----------------------------------LPK----
----------------------------------------QDYIH------------V--
-----------------------------RA------------------------R----
--------RG-------------------Q------------------------------
-----A-------T-----DS----------H-----------------SLA--------
-------E-----------------R----------------------------------
VRREK-------------------------------------------------ISE---
-------------------R--------------MKFLQDL-VP-G-C------------
----------------------S-K-----------------------------------
-------------V----------------TGKA--------------------------
-----------------VMLDE--------IINYVQSL---Q-------RQ------I--
-E----------------------------------------------------------
-----------------------FLSM-----------------------K-----L---
-A-------------AV----------------------N--------------------
------------------------------------------------------------
------------------------------------------------------------
------------------------------------------------------------
--------P---------------------------------------------------
------------------------------------------------------------
------------------------------------------------------------
---------------------------RLDY-----------------------------
------------------------------------------GFD---------------
-----------------VL-----------GKDLLQLR----------------------
------------------------------------------------------------
------------------------------------------------------------
------------------------------------------------------------
------------------------------------------------------------
------------------------------------------------------------
------------------------------------------------------------
------------------------------------------------------------
------------------------------------------------------------
------------------------------------------------------------
------------------------------------------------------------
------------------------------------------------------------
------------------------------------------------------------
------------------------------------------------------------
------------------------------------------------------------
------------------------------------------------------------
------------------------------------------------------------
------------------------------------------------------------
------------------------------------------------------------
--------SP--------------------------------------------------
------------------------------------------------------------
------------------------------------------------------------
------------------------------------------------------------
------------------------------------------------------------
------------------------------------------------------------
------------------------------------------------------------
------------------------------------------------------------
------------------------------------------------------------
------------------------------------------------------------
------------------------------------------------------------
------------------------------------------------------------
------------------------------------------------------------
------------------------------------------------------------
------------------------------------------------------------
------------------------------------------------------------
------------------------------------------------------------
------------------------------------------------------------
------------------------------------------------------------
------------------------------------------------------------
------------------------------------------------------------
------------------------------------------------------------
------------------------------------------------------------
------------------------------------------------------------
------------------------------------------------------------
------------------------------------------------------------
------------------------------------------------------------
------------------------------------------------------------
----
>PpbHLH070
------------------------------------------------------------
------------------------------------------------------------
------------------------------------------------------------
------------------------------------------------------------
------------------------------------------------------------
------------------------------------------------------------
------------------------------------------------------------
------------------------------------------------------------
------------------------------------------------------------
------------------------------------------------------------
------------------------------------------------------------
------------------------------------------------------------
------------------------------------------------------------
------------------------------------------------------------
------------------------------------------------------------
------------------------------------------------------------
------------------------------------------------------------
------------------------------------------------------------
------------------------------------------------------------
------------------------------------------------------------
------------------------------------------------------------
------------------------------------------------------------
------------------------------------------------------------
------------------------------------------------------------
------------------------------------------------------------
------------------------------------------------------------
------------------------------------------------------------
------------------------------------------------------------
------------------------------------------------------------
------------------------------------------------------------
------------------------------------------------------------
------------------------------------------------------------
------------------------------------------------------------
------------------------------------------------------------
------------------------------------------------------------
------------------------------------------------------------
------------------------------------------------------------
------------------------------------------------------------
------------------------------------------------------------
------------------------------------------------------------
------------------------------------------------------------
------------------------------------------------------------
------------------------------------------------------------
------------------------------------------------------------
-------------------------------------GKGK-------------------
------------------------------------------------------------
------------------------------------------------------------
------------------------------------------------------------
------------------------------------------------------------
------------------------------------------------------------
-----------------------------------------VS-----------------
-------------------------------------S----------------------
------------------------------------------------------------
---------------------------------------EDSKS----------------
--------MEAA---TEKTTPL------KR------------------------------
------------------------------------------------------------
-----QKS--DTEDVK--------------------------------------------
------------------------------------------------------------
------------------------------------------------------------
------------------------------------------------------------
------------------------------------------------------------
-----------------VVKTEQ---------------------------GSASEN----
----------SGDS----------------------------------------------
----------------IS------------------------------------------
-------------------------------PRSTLKGATSKPPQ---------------
-----------------D-----------------------------------LPK----
----------------------------------------QDYIH------------V--
-----------------------------RA------------------------R----
--------RG-------------------Q------------------------------
-----A-------T-----DS----------H-----------------SLA--------
-------E-----------------R----------------------------------
VRREK-------------------------------------------------ISE---
-------------------R--------------MKFLQDL-VP-G-C------------
----------------------S-K-----------------------------------
-------------V----------------TGKA--------------------------
-----------------VMLDE--------IINYVQSL---Q-------RQ------I--
-E----------------------------------------------------------
-----------------------FLSM-----------------------K-----L---
-A-------------AV----------------------N--------------------
------------------------------------------------------------
------------------------------------------------------------
------------------------------------------------------------
--------P---------------------------------------------------
------------------------------------------------------------
------------------------------------------------------------
--------------------------PRLDH-----------------------------
------------------------------------------NYD---------------
-----------------LL-----------SKDM--------------------------
------------------------------------------------------------
------------------------------------------------------------
------------------------------------------------------------
------------------------------------------------------------
------------------------------------------------------------
------------------------------------------------------------
------------------------------------------------------------
------------------------------------------------------------
------------------------------------------------------------
------------------------------------------------------------
------------------------------------------------------------
------------------------------------------------------------
------------------------------------------------------------
------------------------------------------------------------
------------------------------------------------------------
------------------------------------------------------------
------------------------------------------------------------
------------------------------------------------------------
------------------------------------------------------------
------------------------------------------------------------
------------------------------------------------------------
------------------------------------------------------------
------------------------------------------------------------
------------------------------------------------------------
------------------------------------------------------------
------------------------------------------------------------
------------------------------------------------------------
------------------------------------------------------------
------------------------------------------------------------
------------------------------------------------------------
------------------------------------------------------------
------------------------------------------------------------
------------------------------------------------------------
------------------------------------------------------------
------------------------------------------------------------
------------------------------------------------------------
------------------------------------------------------------
------------------------------------------------------------
------------------------------------------------------------
------------------------------------------------------------
------------------------------------------------------------
------------------------------------------------------------
------------------------------------------------------------
------------------------------------------------------------
------------------------------------------------------------
------------------------------------------------------------
----
>PpbHLH017
------------------------------------------------------------
------------------------------------------------------------
------------------------------------------------------------
------------------------------------------------------------
------------------------------------------------------------
------------------------------------------------------------
------------------------------------------------------------
------------------------------------------------------------
------------------------------------------------------------
------------------------------------------------------------
------------------------------------------------------------
------------------------------------------------------------
------------------------------------------------------------
------------------------------------------------------------
------------------------------------------------------------
------------------------------------------------------------
------------------------------------------------------------
------------------------------------------------------------
------------------------------------------------------------
------------------------------------------------------------
------------------------------------------------------------
------------------------------------------------------------
------------------------------------------------------------
------------------------------------------------------------
------------------------------------------------------------
------------------------------------------------------------
------------------------------------------------------------
------------------------------------------------------------
------------------------------------------------------------
------------------------------------------------------------
------------------------------------------------------------
------------------------------------------------------------
------------------------------------------------------------
------------------------------------------------------------
------------------------------------------------------------
------------------------------------------------------------
------------------------------------------------------------
------------------------------------------------------------
------------------------------------------------------------
------------------------------------------------------------
------------------------------------------------------------
------------------------------------------------------------
------------------------------------------------------------
------------------------------------------------------------
------------------------------------------------------------
------------------------------------------------------------
------------------------------------------------------------
------------------------------------------------------------
------------------------------------------------------------
------------------------------------------------------------
------------------------------------------------------------
------------------------------------------------------------
------------------------------------------------------------
------------------------------------------------------------
--------MEAS---TDNSAPL------KR------------------------------
------------------------------------------------------------
-----HKS--DGEDVR--------------------------------------------
------------------------------------------------------------
------------------------------------------------------------
------------------------------------------------------------
------------------------------------------------------------
-----------------AVKAEQ---------------------------ASASEN----
----------SGDS----------------------------------------------
----------------IS------------------------------------------
-------------------------------PRSTLKGATSKRPQ---------------
-----------------D-----------------------------------FPK----
----------------------------------------QDYIH------------V--
-----------------------------RA------------------------R----
--------RG-------------------Q------------------------------
-----A-------T-----DS----------H-----------------SLA--------
-------E-----------------R----------------------------------
VRREK-------------------------------------------------ISE---
-------------------R--------------MKFLQDL-VP-G-C------------
----------------------S-K-----------------------------------
-------------V----------------TGKA--------------------------
-----------------VMLDE--------IINYVQSL---Q-------RQ------V--
-E----------------------------------------------------------
-----------------------FLSM-----------------------K-----L---
-A-------------TV----------------------N--------------------
------------------------------------------------------------
------------------------------------------------------------
------------------------------------------------------------
--------V---------------------------------------------------
------------------------------------------------------------
------------------------------------------------------------
--------------------------PRLDY-----------------------------
------------------------------------------SYD---------------
-----------------LL-----------SKEMPMQSRS--------------------
----------------------------------P-ETTLLGPDPLAAPFG----DHS-Q
C---SPMQ------------SI-----STPSC----HFEAL-------------YLRRSM
SVPTM-MSRFDSAGHF--------------------------------------------
------------------------------------------------------------
------------------------------------------------------------
------------------------------------------------------------
------------------------------------------------------------
------------------------------------------------------------
------------------------------------------------------------
------------------------------------------------------------
------------------------------------------------------------
------------------------------------------------------------
------------------------------------------------------------
------------------------------------------------------------
------------------------------------------------------------
------------------------------------------------------------
------------------------------------------------------------
------------------------------------------------------------
--------SD--------------------------------------------------
------------------------------------------------------------
------------------------------------------------------------
------------------------------------------------------------
----------LFSQ--------------------------------------V-------
------------------------------------------------------------
------------------------------------------------------------
------------------------------------------------------------
------------------------------------------------------------
------------------------------------------------------------
------------------------------------------------------------
------------------------------------------------------------
------------------------------------------------------------
------------------------------------------------------------
------------------------------------------------------------
------------------------------------------------------------
------------------------------------------------------------
------------------------------------------------------------
------------------------------------------------------------
------------------------------------------------------------
------------------------------------------------------------
------------------------------------------------------------
------------------------------------------------------------
------------------------------------------------------------
------------------------------------------------------------
------------------------------------------------------------
------------------------------------------------------------
------------------------------------------------------------
----
>SmbHLH028
------------------------------------------------------------
------------------------------------------------------------
------------------------------------------------------------
------------------------------------------------------------
------------------------------------------------------------
------------------------------------------------------------
------------------------------------------------------------
------------------------------------------------------------
------------------------------------------------------------
------------------------------------------------------------
------------------------------------------------------------
------------------------------------------------------------
------------------------------------------------------------
------------------------------------------------------------
------------------------------------------------------------
------------------------------------------------------------
------------------------------------------------------------
------------------------------------------------------------
------------------------------------------------------------
------------------------------------------------------------
------------------------------------------------------------
------------------------------------------------------------
------------------------------------------------------------
------------------------------------------------------------
------------------------------------------------------------
------------------------------------------------------------
------------------------------------------------------------
------------------------------------------------------------
------------------------------------------------------------
------------------------------------------------------------
------------------------------------------------------------
------------------------------------------------------------
------------------------------------------------------------
------------------------------------------------------------
------------------------------------------------------------
------------------------------------------------------------
------------------------------------------------------------
------------------------------------------------------------
------------------------------------------------------------
------------------------------------------------------------
------------------------------------------------------------
------------------------------------------------------------
------------------------------------------------------------
------------------------------------------------------------
------------------------------------------------------------
------------------------------------------------------------
------------------------------------------------------------
------------------------------------------------------------
------------------------------------------------------------
------------------------------------------------------------
------------------------------------------------------------
------------------------------------------------------------
------------------------------------------------------------
------------------------------------------------------------
----------------GEQVKG------KR------------------------------
------------------------------------------------------------
-----QRN--PNAKEESKQ-----------------------------------------
------------------------------------------------------------
------------------------------------------------------------
------------------------------------------------------------
------------------------------------------------------------
---------------HGNGKADR----------------------------SSSDN----
----------SG-S----------------------------------------------
----------------TS------------------------------------------
-------------------------------PKS-VK-ENTKPPE---------------
------------------------------------------------------PP----
----------------------------------------KDYIH------------V--
-----------------------------RA------------------------R----
--------RG-------------------Q------------------------------
-----A-------T-----DS----------H-----------------SLA--------
-------E-----------------R----------------------------------
VRREK-------------------------------------------------ISE---
-------------------R--------------MKFLQDL-VP-G-C------------
----------------------N-K-----------------------------------
-------------V----------------TGKA--------------------------
-----------------VMLDE--------IINYVQSL---Q-------RQ------V--
-E----------------------------------------------------------
-----------------------FLSM-----------------------K-----L---
-A-------------AV----------------------N--------------------
------------------------------------------------------------
------------------------------------------------------------
------------------------------------------------------------
--------P---------------------------------------------------
------------------------------------------------------------
------------------------------------------------------------
---------------------------RLEF-----------------------------
------------------------------------------NVES--------------
-----------------LL-----------GKEV--------------------------
------------------------------------------------------------
-----------------------------------------------------RTL----
------------------------------------------------------------
------------------------------------------------------------
------------------------------------------------------------
------------------------------------------------------------
------------------------------------------------------------
------------------------------------------------------------
------------------------------------------------------------
------------------------------------------------------------
------------------------------------------------------------
------------------------------------------------------------
------------------------------------------------------------
------------------------------------------------------------
------------------------------------------------------------
--------------LKIL------------------------------------------
------------------------------------------------------------
------------------------------------------------------------
------------------------------------------------------------
------------------------------------------------------------
------------------------------------------------------------
------------------------------------------------------------
------------------------------------------------------------
------------------------------------------------------------
------------------------------------------------------------
------------------------------------------------------------
------------------------------------------------------------
------------------------------------------------------------
------------------------------------------------------------
------------------------------------------------------------
------------------------------------------------------------
------------------------------------------------------------
------------------------------------------------------------
------------------------------------------------------------
------------------------------------------------------------
------------------------------------------------------------
------------------------------------------------------------
-----------------------------FFSVSLF------------------------
------------------------------------------------------------
------------------------------------------------------------
------------------------------------------------------------
------------------------------------------------------------
------------------------------------------------------------
------------------------------------------------------------
------------------------------------------------------------
------------------------------------------------------------
----
>SmbHLH093
------------------------------------------------------------
------------------------------------------------------------
------------------------------------------------------------
------------------------------------------------------------
------------------------------------------------------------
------------------------------------------------------------
------------------------------------------------------------
------------------------------------------------------------
------------------------------MAAVP-------------------------
------------------------------------------------------------
------------------------------------------------------------
------------------------------------------------------------
------------------------------------------------------------
------------------------------------------------------------
------------------------------------------------------------
------------------------------------------------------------
----------------------------------------------------HVS-----
------------------------------------------------------------
------------------------------------------------------------
------------------------------------------------------------
------------------------------------------------------------
----SAESLFHEGMDVSHPQA----------------------------------LPR--
---------------------------------------------VVTTAQQHGFST-PM
SLDFH-------------------------------------------------------
DKFTL------------------------------ERSLPSYASSSF-------------
------------------------------------------------------------
------------------------------------------------------------
-------------------QLVGQSSSS--------------------------------
---------------------------------------------------------WEP
QQQNA------------DT--------------------------------HFFTSSG-N
AAAQV-------------------------------------------------------
---------------------------------LSIH-----------------------
---------SSHHLTGGEQH-----------------EILVDWQQM--------------
----------GDFASSLG------------------------------------------
------------------------------------------------------------
-----------SGG----------------------------------------------
------------------------------------------------------------
------------------------------------------------------------
SGLT--------------------------------------------------------
-----------------------------P------------------------------
---------------------------SSTTTTATTAQGAALS-------DGTMVE-LIG
RIGGCLSTSASTNSSM------RSSPHLLASEAKSGWN----------------------
SPVEAASQH---------------------------------------------------
-------HGTHGF-----------------------------------------------
----------------------------------ISFGNGN-------------------
-----------------------------AAAAATASHLS----QAVFA-----------
------LVD-----ENKDHIRSGVAIPLCQADASKLPVVET----KVEAS----------
-------VDDTSGAK---------------------------------------------
-------------SAQETSQASIVK-----------------------------------
------------------------------------------------------------
---------------------------------ESTGRKRRTL-----------------
-------------------------------------S----------------------
----------------EDKLK---------------------------------------
---------------------------DGSS--CVTSSGIK-------------------
---------------DGEQVKG------KR------------------------------
------------------------------------------------------------
-----QRN--PNAKEESKQ-----------------------------------------
------------------------------------------------------------
------------------------------------------------------------
------------------------------------------------------------
------------------------------------------------------------
---------------HGNGKADR----------------------------SSSDN----
----------SG-S----------------------------------------------
----------------TS------------------------------------------
-------------------------------PKS-VK-ENTKPPE---------------
------------------------------------------------------PP----
----------------------------------------KDYIH------------V--
-----------------------------RA------------------------R----
--------RG-------------------Q------------------------------
-----A-------T-----DS----------H-----------------SLA--------
-------E-----------------R----------------------------------
VRREK-------------------------------------------------ISE---
-------------------R--------------MKFLQDL-VP-G-C------------
----------------------N-K-----------------------------------
-------------V----------------TGKA--------------------------
-----------------VMLDE--------IINYVQSL---Q-------RQ------V--
-E----------------------------------------------------------
-----------------------FLSM-----------------------K-----L---
-A-------------AV----------------------N--------------------
------------------------------------------------------------
------------------------------------------------------------
------------------------------------------------------------
--------P---------------------------------------------------
------------------------------------------------------------
------------------------------------------------------------
---------------------------RLEF-----------------------------
------------------------------------------NVES--------------
-----------------LL-----------GKEVPHGRASPTNFV---------------
--------------------------------LGP-QSYSQQLHQA---------QHSAL
QLA---------------GFDL-------------------------------RTLTGLQ
EVAMR-RGAFPCLDPYS--DPASQ-------------------------TSSVW------
---------------------D----------G---------E-L-------Q-------
---------NIV------------------------------------------------
------------------------------------------------------------
------------------------------------------------------------
------------------------------------------------------------
------------------------------------------------------------
--HM--------------------------------------------------------
-------MGFVEN-G---------------------------------------------
---------------------------------QS-------------------------
------------------------------------------------------------
------------------------------------------------------------
------------------------------------------------------------
--------------LKIISCNY--------------------------------------
-----------------------FVRTAANQTREEKI-----------------------
------------------------------------------------------------
---THNT-SEEG-S--VDRISSYSQ-----------------------------------
------------------------------------------------------------
----------------------------------------SRNF-PALVISKYQSSCSTS
F-GTWKNFGLS-W----------------------------LL-----------------
----EELIAELRLNFVGCCNEL-------------AM-----RGRKAWELANLPVICIVG
GPNS--------------------------------------------------------
------------------------------------------------------------
------------------------------------------------------------
------------------------------------------------------------
------------------------------------------------------------
------------------------------------------------------------
------------------------------------------------------------
------------------------------------------------------------
------------------------------------------------------------
------------------------------------------------------------
-------------------------------------------NDYESNRVLHH------
---------------------------------------TIGVADFTQEIACFKQV----
------------------------------------TCAQV-------------------
------------------------------------------------------------
---------------V----VKDLEDAHELIDYAIFTCLWRKLAARKK------------
------------------------------------------------------------
------------------------------------------------------------
------------------------------------------------------------
------------------------------------------------------------
------------------------------------------------------------
---------------------------LWCKASS--------------------------
------------------------------------------------------------
------------------------------------------------------------
----
>SmbHLH010
------------------------------------------------------------
------------------------------------------------------------
------------------------------------------------------------
------------------------------------------------------------
------------------------------------------------------------
------------------------------------------------------------
------------------------------------------------------------
------------------------------------------------------------
------------------------------------------------------------
------------------------------------------------------------
------------------------------------------------------------
------------------------------------------------------------
------------------------------------------------------------
------------------------------------------------------------
------------------------------------------------------------
------------------------------------------------------------
------------------------------------------------------------
------------------------------------------------------------
------------------------------------------------------------
------------------------------------------------------------
------------------------------------------------------------
------------------------------------------------------------
------------------------------------------------------------
------------------------------------------------------------
------------------------------------------------------------
------------------------------------------------------------
------------------------------------------------------------
------------------------------------------------------------
------------------------------------------------------------
------------------------------------------------------------
------------------------------------------------------------
------------------------------------------------------------
------------------------------------------------------------
------------------------------------------------------------
------------------------------------------------------------
------------------------------------------------------------
------------------------------------------------------------
------------------------------------------------------------
------------------------------------------------------------
------------------------------------------------------------
------------------------------------------------------------
------------------------------------------------------------
------------------------------------------------------------
------------------------------------------------------------
------------------------------------------------------------
------------------------------------------------------------
------------------------------------------------------------
------------------------------------------------------------
------------------------------------------------------------
------------------------------------------------------------
------------------------------------------------------------
------------------------------------------------------------
------------------------------------------------------------
------------------------------------------------------------
------------------------------------------------------------
------------------------------------------------------------
------------------------------------------------------------
------------------------------------------------------------
------------------------------------------------------------
------------------------------------------------------------
------------------------------------------------------------
-------------------QALS----------------------------ESTEN----
-------------T----------------------------------------------
----------------TN------------------------------------------
-------------------------------SNL-GK-ENSKPGA---------------
-----------------------------------------------------GNT----
----------------------------------------QDYIH------------V--
-----------------------------RA------------------------R----
--------RG-------------------Q------------------------------
-----A-------T-----DS----------H-----------------SLA--------
-------E-----------------R----------------------------------
VRREK-------------------------------------------------ISE---
-------------------R--------------MKTLQDL-VP-G-C------------
----------------------S-K-----------------------------------
-------------V----------------TGKA--------------------------
-----------------MMLDE--------IINYVQSL---Q-------RQ------V--
-E----------------------------------------------------------
-----------------------FLSM-----------------------K-----L---
-A-------------AV----------------------K--------------------
------------------------------------------------------------
------------------------------------------------------------
------------------------------------------------------------
--------P---------------------------------------------------
------------------------------------------------------------
------------------------------------------------------------
---------------------------ALYT-----------------------------
------------------------------------------DAYQ--------------
-----------------VR-----------KPDV--------------------------
------------------------------------------------------------
-----------------------------------------------------EFL----
------------------------------------------------------------
------------------------------------------------------------
------------------------------------------------------------
------------------------------------------------------------
------------------------------------------------------------
------------------------------------------------------------
------------------------------------------------------------
------------------------------------------------------------
------------------------------------------------------------
------------------------------------------------------------
------------------------------------------------------------
------------------------------------------------------------
------------------------------------------------------------
--------------VS--------------------------------------------
------------------------------------------------------------
------------------------------------------------------------
--------S---------------------------------------------------
------------------------------------------------------------
------------------------------------------------------------
------------------------------------------------------------
------------------------------------------------------------
------------------------------------------------------------
------------------------------------------------------------
------------------------------------------------------------
------------------------------------------------------------
------------------------------------------------------------
------------------------------------------------------------
------------------------------------------------------------
------------------------------------------------------------
------------------------------------------------------------
------------------------------------------------------------
------------------------------------------------------------
------------------------------------------------------------
------------------------------------------------------------
------------------------------------------------------------
------------------------------------------------------------
------------------------------------------------------------
------------------------------------------------------------
------------------------------------------------------------
------------------------------------------------------------
------------------------------------------------------------
------------------------------------------------------------
------------------------------------------------------------
------------------------------------------------------------
----
>SmbHLH039
------------------------------------------------------------
------------------------------------------------------------
------------------------------------------------------------
------------------------------------------------------------
------------------------------------------------------------
------------------------------------------------------------
------------------------------------------------------------
------------------------------------------------------------
------------------------------------------------------------
------------------------------------------------------------
------------------------------------------------------------
------------------------------------------------------------
------------------------------------------------------------
------------------------------------------------------------
------------------------------------------------------------
------------------------------------------------------------
------------------------------------------------------------
------------------------------------------------------------
------------------------------------------------------------
------------------------------------------------------------
------------------------------------------------------------
------------------------------------------------------------
------------------------------------------------------------
------------------------------------------------------------
------------------------------------------------------------
------------------------------------------------------------
------------------------------------------------------------
------------------------------------------------------------
------------------------------------------------------------
------------------------------------------------------------
------------------------------------------------------------
------------------------------------------------------------
------------------------------------------------------------
------------------------------------------------------------
------------------------------------------------------------
------------------------------------------------------------
------------------------------------------------------------
------------------------------------------------------------
------------------------------------------------------------
------------------------------------------------------------
------------------------------------------------------------
------------------------------------------------------------
------------------------------------------------------------
------------------------------------------------------------
------------------------------------------------------------
------------------------------------------------------------
------------------------------------------------------------
------------------------------------------------------------
------------------------------------------------------------
------------------------------------------------------------
------------------------------------------------------------
------------------------------------------------------------
------------------------------------------------------------
------------------------------------------------------------
------------------------------------------------------------
------------------------------------------------------------
------------------------------------------------------------
------------------------------------------------------------
------------------------------------------------------------
------------------------------------------------------------
------------------------------------------------------------
-------------------QALS----------------------------ESTEN----
-------------T----------------------------------------------
----------------TN------------------------------------------
-------------------------------SNL-GK-ENSKPGA---------------
-----------------------------------------------------GNT----
----------------------------------------QDYIH------------V--
-----------------------------RA------------------------R----
--------RG-------------------Q------------------------------
-----A-------T-----DS----------H-----------------SLA--------
-------E-----------------R----------------------------------
VRREK-------------------------------------------------ISE---
-------------------R--------------MKTLQDL-VP-G-C------------
----------------------S-K-----------------------------------
-------------V----------------TGKA--------------------------
-----------------MMLDE--------IINYVQSL---Q-------RQ------V--
-E----------------------------------------------------------
-----------------------FLSM-----------------------K-----L---
-A-------------AV----------------------K--------------------
------------------------------------------------------------
------------------------------------------------------------
------------------------------------------------------------
--------P---------------------------------------------------
------------------------------------------------------------
------------------------------------------------------------
---------------------------ALYT-----------------------------
------------------------------------------DAYQ--------------
-----------------VR-----------KPDV--------------------------
------------------------------------------------------------
-----------------------------------------------------EFL----
------------------------------------------------------------
------------------------------------------------------------
------------------------------------------------------------
------------------------------------------------------------
------------------------------------------------------------
------------------------------------------------------------
------------------------------------------------------------
------------------------------------------------------------
------------------------------------------------------------
------------------------------------------------------------
------------------------------------------------------------
------------------------------------------------------------
------------------------------------------------------------
--------------VS--------------------------------------------
------------------------------------------------------------
------------------------------------------------------------
--------S---------------------------------------------------
------------------------------------------------------------
------------------------------------------------------------
------------------------------------------------------------
------------------------------------------------------------
------------------------------------------------------------
------------------------------------------------------------
------------------------------------------------------------
------------------------------------------------------------
------------------------------------------------------------
------------------------------------------------------------
------------------------------------------------------------
------------------------------------------------------------
------------------------------------------------------------
------------------------------------------------------------
------------------------------------------------------------
------------------------------------------------------------
------------------------------------------------------------
------------------------------------------------------------
------------------------------------------------------------
------------------------------------------------------------
------------------------------------------------------------
------------------------------------------------------------
------------------------------------------------------------
------------------------------------------------------------
------------------------------------------------------------
------------------------------------------------------------
------------------------------------------------------------
----
>PpbHLH007
------------------------------------------------------------
------------------------------------------------------------
------------------------------------------------------------
------------------------------------------------------------
------------------------------------------------------------
------------------------------------------------------------
------------------------------------------------------------
------------------------------------------------------------
------------------------------------------------------------
------------------------------------------------------------
------------------------------------------------------------
------------------------------------------------------------
------------------------------------------------------------
------------------------------------------------------------
------------------------------------------------------------
------------------------------------------------------------
------------------------------------------------------------
------------------------------------------------------------
------------------------------------------------------------
------------------------------------------------------------
------------------------------------------------------------
------------------------------------------------------------
------------------------------------------------------------
------------------------------------------------------------
------------------------------------------------------------
------------------------------------------------------------
------------------------------------------------------------
------------------------------------------------------------
------------------------------------------------------------
------------------------------------------------------------
------------------------------------------------------------
------------------------------------------------------------
------------------------------------------------------------
------------------------------------------------------------
------------------------------------------------------------
------------------------------------------------------------
------------------------------------------------------------
------------------------------------------------------------
------------------------------------------------------------
------------------------------------------------------------
------------------------------------------------------------
------------------------------------------------------------
------------------------------------------------------------
------------------------------------------------------------
------------------------------------------------------------
------------------------------------------------------------
------------------------------------------------------------
------------------------------------------------------------
------------------------------------------------------------
------------------------------------------------------------
------------------------------------------------------------
------------------------------------------------------------
------------------------------------------------------------
------------------------------------------------------------
------------------------------------------------------------
------------------------------------------------------------
------------------------------------------------------------
------------------------------------------------------------
------------------------------------------------------------
------------------------------------------------------------
------------------------------------------------------------
------------------------------------------------------------
------------------------------------------------------------
------------------------------------------------------------
---------------------------------R-GK-KVKNKEQ---------------
-----------------------------------------------------PPK----
----------------------------------------QGFIH------------V--
-----------------------------RA------------------------R----
--------RG-------------------Q------------------------------
-----A-------T-----NS----------H-----------------SLA--------
-------E-----------------R----------------------------------
ARREK-------------------------------------------------ISN---
-------------------R--------------MKFLQAL-VP-G-C------------
----------------------S-E-----------------------------------
-------------V----------------TGKA--------------------------
-----------------VMLEE--------IINYVKSL---Q-------RQ------I--
-E----------------------------------------------------------
-----------------------FLSM-----------------------K-----L---
-A-------------AV----------------------D--------------------
------------------------------------------------------------
------------------------------------------------------------
------------------------------------------------------------
--------P---------------------------------------------------
------------------------------------------------------------
------------------------------------------------------------
---------------------------RLDT-----------------------------
------------------------------------------NVEG--------------
-----------------LL-----------KMEVCAVRLVSVPM----------------
------------------------------------------------------------
------------------------------------------------------------
------------------------------------------------------------
--------------------------------G-----------V-------Q-------
------------------------------------------------------------
------------------------------------------------------------
------------------------------------------------------------
------------------------------------------------------------
------------------------------------------------------------
------------------------------------------------------------
------------------------------------------------------------
------------------------------------------------------------
------------------------------------------------------------
------------------------------------------------------------
------------------------------------------------------------
------------------------------------------------------------
------------------------------------------------------------
------------------------------------------------------------
------------------------------------------------------------
------------------------------------------------------------
------------------------------------------------------------
------------------------------------------------------------
------------------------------------------------------------
------------------------------------------------------------
------------------------------------------------------------
------------------------------------------------------------
------------------------------------------------------------
------------------------------------------------------------
------------------------------------------------------------
------------------------------------------------------------
------------------------------------------------------------
------------------------------------------------------------
------------------------------------------------------------
------------------------------------------------------------
------------------------------------------------------------
------------------------------------------------------------
------------------------------------------------------------
------------------------------------------------------------
------------------------------------------------------------
------------------------------------------------------------
------------------------------------------------------------
------------------------------------------------------------
------------------------------------------------------------
------------------------------------------------------------
------------------------------------------------------------
------------------------------------------------------------
----
>PpbHLH088
------------------------------------------------------------
------------------------------------------------------------
------------------------------------------------------------
------------------------------------------------------------
------------------------------------------------------------
------------------------------------------------------------
------------------------------------------------------------
------------------------------------------------------------
------------------------------------------------------------
------------------------------------------------------------
------------------------------------------------------------
------------------------------------------------------------
------------------------------------------------------------
------------------------------------------------------------
------------------------------------------------------------
------------------------------------------------------------
------------------------------------------------------------
------------------------------------------------------------
------------------------------------------------------------
------------------------------------------------------------
------------------------------------------------------------
------------------------------------------------------------
------------------------------------------------------------
------------------------------------------------------------
------------------------------------------------------------
------------------------------------------------------------
------------------------------------------------------------
------------------------------------------------------------
------------------------------------------------------------
------------------------------------------------------------
------------------------------------------------------------
------------------------------------------------------------
------------------------------------------------------------
------------------------------------------------------------
------------------------------------------------------------
------------------------------------------------------------
------------------------------------------------------------
------------------------------------------------------------
------------------------------------------------------------
------------------------------------------------------------
------------------------------------------------------------
-----------------------------MS-----------------------------
------------------------------------------------------------
------------------------------------------------------------
------------------------------------------------------------
-----------------------------LKKHARPRETA----TCGSH-PAECELSS-L
S-STEG--AAG---RSYHNREQENVAAVHHCKDSNVSGT---------------------
------------------------------------------------------------
--------------------LTTAQ-----------------------------------
------------------------------------------------------------
---------------------------------SRDRRRFRYD-----------------
-------------------------------------P----------------------
----------------PRPGW---------------------------------------
---------------------------PATSDVSPTSQGVGFG-----------------
---------GVW------------------------------------------------
------------------------------------------------------------
------------------------------------------------------------
------------------------------------------------------------
------------------------------------------------------------
------------------------------------------------------------
------------------------------------------------------------
---------------------------------------------------AMSEA----
----------SSGP----------------------------------------------
----------------ST-------------------VRHPWA-GGVRLR----------
------------------------VNGVLP-GHS-GK-KVKKKEQ---------------
-----------------------------------------------------PPK----
----------------------------------------QGFIH------------V--
-----------------------------RA------------------------R----
--------RG-------------------Q------------------------------
-----A-------T-----DG----------H-----------------SLA--------
-------E-----------------R----------------------------------
ARREK-------------------------------------------------ISN---
-------------------R--------------MKFLQAL-VP-G-C------------
----------------------S-E-----------------------------------
-------------V----------------TGKA--------------------------
-----------------VMLEE--------IINYVKSL---Q-------RQ------I--
-E----------------------------------------------------------
-----------------------FLSM-----------------------K-----L---
-A-------------AV----------------------D--------------------
------------------------------------------------------------
------------------------------------------------------------
------------------------------------------------------------
--------P---------------------------------------------------
------------------------------------------------------------
------------------------------------------------------------
---------------------------RVDT-----------------------------
------------------------------------------NVEG--------------
-----------------LL-----------KMEAEHWTG--KN-----------------
----------------------------------A-RCSAVQSLHTMQYQV----EEEIA
LLTSDPSELYK--------LKS-----SNITS---------------------AKERDRD
SAPV--RFYPPSSIRLR--QQLIGCNG-------------------CHIANHAI------
----------------G----D----------G---------G-M-------N-------
---------SVL------------------------------------------------
------------------------------------------------------------
------------------------------------------------------------
------------------------------------------------------------
------------------------------------------------------------
------------------------------------------------------------
------------------------------------------------------------
------------------------------------------------------------
------------------------------------------------------------
------------------------------------------------------------
------------------------------------------------------------
--------------TTVLP-----------------------------------------
------------------------------------------------------------
------------------------------------------------------------
------------------------------------------------------------
------------------------------------------------------------
----------------------------------------------KL------------
--------GRR-------------------------------------------------
----QNVTISLYLQ--------------------------------------K-------
------------------------------------------------------------
------------------------------------------------------------
------------------------------------------------------------
------------------------------------------------------------
------------------------------------------------------------
------------------------------------------------------------
------------------------------------------------------------
------------------------------------------------------------
------------------------------------------------------------
------------------------------------------------------------
------------------------------------------------------------
------------------------------------------------------------
------------------------------------------------------------
------------------------------------------------------------
------------------------------------------------------------
------------------------------------------------------------
------------------------------------------------------------
------------------------------------------------------------
------------------------------------------------------------
------------------------------------------------------------
------------------------------------------------------------
------------------------------------------------------------
------------------------------------------------------------
----
>OsbHLH086
------------------------------MNEKD-------------------------
------------------------------------------------------------
------------------------------------------------------------
------------------------------------------------------------
------------------------------------------------------------
------------------------------------------------------------
------------------------------------------------------------
------------------------------------------------------------
------------------------------------------------------------
------------------------------------------------------------
------------------------------------------------------------
------------------------------------------------------------
------------------------------------------------------------
------------------------------------------------------------
------------------------------------------------------------
------------------------------------------------------------
------------------------------------------------------------
------------------------------------------------------------
---------------------------------------------------ATD------
------------LEER--------------------------------------------
------------------------------------------------------------
------------------------------------------------------------
-----------------------------------------------SEASEH-------
------------------------------------------------------------
------------------------------------------------------------
------------------------------------------------------------
------------------------------------------------------------
------------------------------------------------------------
------------------------------------------------------------
------------------------------------------------------------
------------------------------------------------------------
------------------------------------------------------------
------------------------------------------------------------
------------------------------------------------------------
------------------------------------------------------------
------------------------------G-----------------------------
----------QALSF---------------------------------------------
----------------------------HGGAMFLQ--------------------E---
AQIA----------------------------SP--------------------------
-------------------A---------------------------------------A
A--------------------------NNALTSMANPFPIPPG-------LWNPPS---H
NMGLGETSFSSLLGMLSAGAPPPFVATPGFVDSTAGFP----------------------
CYNGGNLGA---------------------------------------------------
-------MINHPF-----------------------------------------------
----------------------------------P-------------------------
----------------------------------GIHQPL----GDFQN-GVEP------
C-REIE---------DIEIEGSKNVSQTGEKQQGDGETTHA----VDSSSKELS------
----------MPGRN---------------------------------------------
---------------GGAGHDEGTR-----------------------------------
------------------------------------------------------------
---------------------------------VSCSKKRKRS-----------------
-------------------------------------G----------------------
----------------QDG-----------------------------------------
--------------------------------------GVKHA-----------------
---------EGG---EQLATVG------SA------------------------------
------------------------------------------------------------
-----QKN--EDDE----------------------------------------------
------------------------------------------------------------
------------------------------------------------------------
------------------------------------------------------------
------------------------------------------------------------
-------------------KGEP---------------------------KRSSVA----
----------SG------------------------------------------------
------------------------------------------------------------
-------------------------------KSS-GK-QIKDNAG---------------
-----------------------------------------------------SPK----
----------------------------------------EDYIH------------V--
-----------------------------RA------------------------R----
--------RG-------------------Q------------------------------
-----A-------T-----NS----------H-----------------SLA--------
-------E-----------------R----------------------------------
VRREK-------------------------------------------------ISE---
-------------------R--------------MKYLQDL-VP-G-C------------
----------------------S-K-----------------------------------
-------------V----------------TGKA--------------------------
-----------------VMLDE--------IINYVQSL---Q-------RQ------V--
-E----------------------------------------------------------
-----------------------FLSM-----------------------K-----L---
-A-------------SV----------------------N--------------------
------------------------------------------------------------
------------------------------------------------------------
------------------------------------------------------------
--------P---------------------------------------------------
------------------------------------------------------------
------------------------------------------------------------
---------------------------TLDF-----------------------------
------------------------------------------NIER--------------
-----------------IL-----------SKDIFQCRGTTASSA---------------
------------------------------FGFFP-DIVHPRLHPPKYTQVGMP------
--------------------SI-----VNPTD----------------------AFGRVI
HAPL------GTNSAFK--EPKHQ------------------------MPNNL-------
---------------------N----------G---------E-F-------Q-------
---------DVI------------------------------------------------
------------------------------------------------------------
------------------------------------------------------------
------------------------------------------------------------
------------------------------------------------------------
--E---------------------------------------------------------
-------MPFTH------------------------------------------------
------------------------------------------------------------
------------------------------------------------------------
------------------------------------------------------------
------------------------------------------------------------
------------------------------------------------------------
------------------------------------------------------------
------------------------------------------------------------
---DHHG-SN-------------DQ--------P--------------------------
------------------------------------------------------------
------------------------------------------------------------
------------------------------------------------------------
------------------------------------------------------------
------------------------------------------------------------
------------------------------------------------------------
------------------------------------------------------------
------------------------------------------------------------
------------------------------------------------------------
------------------------------------------------------------
------------------------------------------------------------
------------------------------------------------------------
------------------------------------------------------------
------------------------------------------------------------
------------------------------------------------------------
------------------------------------------------------------
------------------------------------------------------------
------------------------------------------------------------
------------------------------------------------------------
------------------------------------------------------------
------------------------------------------------------------
------------------------------------------------------------
------------------------------------------------------------
------------------------------------------------------------
------------------------------------------------------------
------------------------------------------------------------
------------------------------------------------------------
----
>MpbHLH021
------------------------------------------------------------
------------------------------------------------------------
------------------------------------------------------------
------------------------------------------------------------
------------------------------------------------------------
------------------------------------------------------------
------------------------------------------------------------
------------------------------------------------------------
------------------------------MGNC--------------------------
------------------------------------------------------------
------------------------------------------------------------
------------------------------------------------------------
------------------------------------------------------------
------------------------------------------------------------
------------------------------------------------------------
------------------------------------------------------------
--------------------------------------------------------DTGK
RHHS--------------------------------------------------------
------------------------------------------------------------
------------------------------------------------------------
------------------------------------------------------------
-----------------------------------------------------NTTPPAC
AMGMEA---------------W-------------LDGWDGLDRMNSTGESNRQGCT-YL
SVSLR------G------------------------------------------LCTGEQ
SSSVR-------------------------------KMALSVAFHPITSHQVETRRW---
----------LCNLEDLY------------------------------------------
------------------------------------------------------------
-----------------SRDMVKSHIAI--------------------------------
---------------------------------------------------------LMP
LATI-----------------FGAFFLLRTL--------EAQSPGVNA---GPINQDF-R
LTRSVSGSLIPSSQQR--------------------------------------------
---------------------------------LGME-----------------------
---------KSMPLGSG-------------------------WNSVDH------------
--------------GNLGLTVD--------------------------------------
--------------------PA--------------------------------------
-----------KGGFAL----------QGVG-----------------------------
----------LPSS----------------------------------------------
-----------------------------PIARFSS--------------------N---
PGFA----------------------------ER--------------------------
-------------------A---------------------------------------A
R--------------------------FSAFGNGHFSQSYSHS-------DNGSVR----
------SGSYENENKA-----TKLSARGEISTGGIGS-----------------------
------------------------------------------------------------
------------------------------------------------------------
----------------------------------PEVSGRS-------------------
-----------------------------QANALDVGNDG----EDTKS-RLYRSTSA-A
C-SPAQTDE----------------------------GCNA----HDNERPVVG------
----------SPSES--------------------------------------------G
-------------ATNGSGGQETSK----------------T------------------
------------------------------------------------------------
----------------DADQGRSTA-------AQLSGKKRKAS-----------------
-------------------------------------G----------------------
----------------DEAVK---------------------------------------
------------------------------------------------------------
---------------ETASPVT------KE------------------------------
------------------------------------------------------------
-----QKN--SGAQSKRSK-----------------------------------------
------------------------------------------------------------
------------------------------------------------------------
------------------------------------------------------------
------------------------------------------------------------
---------------GAEDKEDQ---------------------------KSKAER----
----------SDNS----------------------------------------------
----------------SS------------------------------------------
-------------------------------SSL-AA-KDSKHVD---------------
-----------------------------------------------------HPK----
----------------------------------------TDYIH------------V--
-----------------------------RA------------------------R----
--------RG-------------------Q------------------------------
-----A-------T-----DS----------H-----------------SLA--------
-------E-----------------R----------------------------------
VRREK-------------------------------------------------ISE---
-------------------R--------------MKFLQDL-VP-G-C------------
----------------------S-K-----------------------------------
-------------V----------------TGKA--------------------------
-----------------VMLDE--------IINYVQSI---Q-------RQ------V--
-E----------------------------------------------------------
-----------------------LLSM-----------------------K-----L---
-A-------------AV----------------------T--------------------
------------------------------------------------------------
------------------------------------------------------------
------------------------------------------------------------
--------P---------------------------------------------------
------------------------------------------------------------
------------------------------------------------------------
---------------------------RPDF-----------------------------
------------------------------------------NIDN--------------
-----------------FL-----------TKQLQIGQNCGLPNM---------------
------------------------------VEHTE-STIQYPQLPSLHSQQSLHMQQV--
------------------LSNV-----LDNSQS------------------VESKLMRMN
SAPPM-SLPRAHMDIFG--DGLSQ-------------------------LTGLW------
---------------------E----------G---------D-L-------Q-------
---------SVV------------------------------------------------
------------------------------------------------------------
------------------------------------------------------------
------------------------------------------------------------
------------------------------------------------------------
--Q---------------------------------------------------------
-------MGFTQ--G---------------------------------------------
---------------------------------RP-------------------------
------------------------------------------------------------
------------------------------------------------------------
------------------------------------------------------------
--------------MTGLG-----------------------------------------
------------------------------------------------------------
------------------------------------------------------------
------------------------------------------------------------
------------------------------------------------------------
------------------------------------------------------------
--------GFQ-------------------------------------------------
------------------CD--------------------------------LPPG----
------------------------------------------------------------
------------------------------------------------------------
------------------------------------------------------------
------------------------------------------------------------
------------------------------------------------------------
------------------------------------------------------------
------------------------------------------------------------
------------------------------------------------------------
------------------------------------------------------------
------------------------------------------------------------
------------------------------------------------------------
------------------------------------------------------------
------------------------------------------------------------
------------------------------------------------------------
-----------------------------HMKIEI-------------------------
------------------------------------------------------------
------------------------------------------------------------
------------------------------------------------------------
------------------------------------------------------------
------------------------------------------------------------
------------------------------------------------------------
------------------------------------------------------------
------------------------------------------------------------
----
>OsbHLH085
----------------------------MDMSESS-------------------------
------------------------------------------------------------
------------------------------------------------------------
------------------------------------------------------------
------------------------------------------------------------
------------------------------------------------------------
------------------------------------------------------------
------------------------------------------------------------
-----------------------------E------------------------------
------------------------------------------------------------
------------------------------------------------------------
------------------------------------------------------------
------------------------------------------------------------
------------------------------------------------------------
------------------------------------------------------------
------------------------------------------------------------
---------------------------------------------------------KG-
------------------------------------------------------------
------------------------------------------------------------
------------------------------------------------------------
------------------------------------------------------------
------------------------------------------------------------
------------------------------------------------------------
------------------------------------------------------------
------------------------------------------------------------
-------------MESNA------------------------------------------
------------------------------------------------------------
-----------------SS-GPGN------------------------------------
---------------------------------------------------------GIP
VEWQS---------------QFSSAFACQP------------------------------
-------SVAAQHQQH--------------------------------------------
---------------------------------AMMD-----------------------
---------SFAAASA------------------------GLWAS---------------
----------SDVVSAMSSAAP--------------------------------------
--------------------PR--------------------------------------
-----------GAGFLA----------PVPG-----------------------------
---------FLQQG----------------------------------------------
------------------------------LGHFPV--------------------D---
SGFI----------------------------ER--------------------------
-------------------A---------------------------------------A
R--------------------------STCFGGGMMA-----------------------
------GGPYGAADQA------------------MGDA----------------------
------------------------------------------------------------
------------------------------------------------------------
-------------------------------------FGGT-------------------
--------AEG-----------------LMDHHRNVGNDK----AEEFA-GNGHDEVP-S
S-----------------------------------------------------------
------------------------------------------------------------
---------------EVAGGDCSSK-----------------------------------
------------------------------------------------------------
---------------------------------GSDSKKRRRP-----------------
-------------------------------------N----------------------
----------------EVM-----------------------------------------
------------------------------------------------------------
---------------GTDQVHS------SN------------------------------
------------------------------------------------------------
-----LPS--DSANES--------------------------------------------
------------------------------------------------------------
------------------------------------------------------------
------------------------------------------------------------
------------------------------------------------------------
---------------------------------------------------VHSKD----
----------KGEE----------------------------------------------
----------------SS-------------------PATTN--GG--------------
-------------------------------KSK-GK-GAKETSE---------------
-----------------------------------------------------SQK----
----------------------------------------EEYIH------------V--
-----------------------------RA------------------------R----
--------RG-------------------Q------------------------------
-----A-------T-----NS----------H-----------------SLA--------
-------E-----------------R----------------------------------
LRREK-------------------------------------------------ISE---
-------------------R--------------MKLLQDL-VP-G-C------------
----------------------S-K-----------------------------------
-------------V----------------TGKA--------------------------
-----------------VMLDE--------IINYVQSL---Q-------RQ------V--
-E----------------------------------------------------------
-----------------------FLSM-----------------------K-----L---
-A-------------TV----------------------N--------------------
------------------------------------------------------------
------------------------------------------------------------
------------------------------------------------------------
--------P---------------------------------------------------
------------------------------------------------------------
------------------------------------------------------------
---------------------------RLDL-----------------------------
------------------------------------------NIEG--------------
-----------------LL-----------SKDLLRFPG-VPSSS---------------
------------------------------IGFSP-EMMHPQLQLS---QPGL--IHGGT
A-------------------GM-----ANP-----------------------DVFRRII
QAQL----------------GAKDGS---------------------QMPHSL-------
---------------------N----------G---------S-F-------S-------
---------DVS------------------------------------------------
------------------------------------------------------------
------------------------------------------------------------
------------------------------------------------------------
------------------------------------------------------------
--Q---------------------------------------------------------
-------MAYPSL-G---------------------------------------------
---------------------------------SQ-------------------------
------------------------------------------------------------
--D---------------------------------------------------------
------------------------------------------------------------
--------------LSIRP-----------------------------------------
------------------------------------------------------------
------------------------------------------------------------
--------SQ-------------D------------------------------------
------------------------------------------------------------
------------------------------------------------------------
--------GFQ-------------------------------------------------
----------M-------------------------------------------------
------------------------------------------------------------
------------------------------------------------------------
------------------------------------------------------------
------------------------------------------------------------
------------------------------------------------------------
------------------------------------------------------------
------------------------------------------------------------
------------------------------------------------------------
------------------------------------------------------------
------------------------------------------------------------
------------------------------------------------------------
------------------------------------------------------------
------------------------------------------------------------
------------------------------------------------------------
------------------------------------------------------------
------------------------------------------------------------
------------------------------------------------------------
------------------------------------------------------------
------------------------------------------------------------
------------------------------------------------------------
------------------------------------------------------------
------------------------------------------------------------
------------------------------------------------------------
----
>AtbHLH062
------------------------------MENEL-------------------------
------------------------------------------------------------
------------------------------------------------------------
------------------------------------------------------------
------------------------------------------------------------
------------------------------------------------------------
------------------------------------------------------------
------------------------------------------------------------
-----------------------------FMN----------------------------
------------------------------------------------------------
------------------------------------------------------------
------------------------------------------------------------
------------------------------------------------------------
------------------------------------------------------------
------------------------------------------------------------
------------------------------------------------------------
---------------------------------------------------------AG-
------------------------------------------------------------
------------------------------------------------------------
------------------------------------------------------------
------------------------------------------------------------
---------------VSHP-------------------------------------P---
---------------------------------------------VMTSPS---------
------------------------------------------------------------
SSSAM-------------------------------LKWVSMETQPVDPSLSRNLFW---
-EKSTE----QSIFDSAL------------------------------------------
------------------------------------------------------------
-----------------SS-LVSS------------------------------------
---------------------------------------------------------PTP
SNSN-----------------F--------------------------------------
---SVGGVGGENVIMR--------------------------------------------
---------------------------------ELIG-----------------------
---------KLGNIGDI----------------------YGITASN--------------
----------GNSCYATPMSSP--------------------------------------
--------------------PP--------------------------------------
-----------GSMMET----------KTTT-----------------------------
------------------------------------------------------------
-----------------------------PMAELSG--------------------D---
PGFA----------------------------ER--------------------------
-------------------A---------------------------------------A
R--------------------------FSCFGSRSFNS----------------------
------------------------------------------------------------
------------------------------------------------------------
-------RTNSPF-----------------------------------------------
----------------------------------P-------------------------
----------------------------INNEPPITTNEK----MP---------RVS-S
S-PVFK--------------------PLA-------------------------------
-------SH-VPAGE---------------------------------------------
-----------------------SS-----------------------------------
------------------------------------------------------------
---------------------------------GELSRKRKTK-----------------
-------------------------------------S----------------------
------------------------------------------------------------
------------------------------------------------------------
-----------------------------K------------------------------
------------------------------------------------------------
-----QNS--PSAVSS--------------------------------------------
------------------------------------------------------------
------------------------------------------------------------
------------------------------------------------------------
------------------------------------------------------------
---------------------------------------------------SKEIE----
----------EKED----------------------------------------------
----------------SD-------------------PKRCK------------------
-------------------------------KSE-EN-GDKTKSI---------------
-----------------------------------------------------DPY----
----------------------------------------KDYIH------------V--
-----------------------------RA------------------------R----
--------RG-------------------Q------------------------------
-----A-------T-----DS----------H-----------------SLA--------
-------E-----------------R----------------------------------
VRREK-------------------------------------------------ISE---
-------------------R--------------MKLLQDL-VP-G-C------------
----------------------N-K-----------------------------------
-------------V----------------TGKA--------------------------
-----------------LMLDE--------IINYVQSL---Q-------RQ------V--
-E----------------------------------------------------------
-----------------------FLSM-----------------------K-----L---
-S-------------SV----------------------N--------------------
------------------------------------------------------------
------------------------------------------------------------
------------------------------------------------------------
--------T---------------------------------------------------
------------------------------------------------------------
------------------------------------------------------------
---------------------------RLDF-----------------------------
------------------------------------------NMDA--------------
-----------------LL-----------SKDIFPSSNNLMH-----------------
------------------------------------------------HQQVLQLDSSAE
TLLGDHHNKNLQLNPDISSNNV-----INPLE---------------------TSETRSF
ISHL------PTLAHFT--DSISQ-------------------------YSTFS------
---------------------E----------D---------D-L-------H-------
---------SII------------------------------------------------
------------------------------------------------------------
------------------------------------------------------------
------------------------------------------------------------
------------------------------------------------------------
--H---------------------------------------------------------
-------MGFAQ--N---------------------------------------------
---------------------------------R--------------------------
------------------------------------------------------------
------------------------------------------------------------
------------------------------------------------------------
--------------LQELN-----------------------------------------
------------------------------------------------------------
------------------------------------------------------------
-----QG-SS-------------NQ--------V--------------------------
------------------------------------------------------------
------------------------------------------------------------
------------------------------------------------------------
------------------------------------------------------PS----
------------------------------------------------------------
------------------------------------------------------------
------------------------------------------------------------
------------------------------------------------------------
------------------------------------------------------------
------------------------------------------------------------
------------------------------------------------------------
------------------------------------------------------------
------------------------------------------------------------
------------------------------------------------------------
------------------------------------------------------------
------------------------------------------------------------
------------------------------------------------------------
------------------------------------------------------------
-----------------------------HMKAEL-------------------------
------------------------------------------------------------
------------------------------------------------------------
------------------------------------------------------------
------------------------------------------------------------
------------------------------------------------------------
------------------------------------------------------------
------------------------------------------------------------
------------------------------------------------------------
----
>AtbHLH078
------------------------------MDNEL-------------------------
------------------------------------------------------------
------------------------------------------------------------
------------------------------------------------------------
------------------------------------------------------------
------------------------------------------------------------
------------------------------------------------------------
------------------------------------------------------------
-----------------------------FMN----------------------------
------------------------------------------------------------
------------------------------------------------------------
------------------------------------------------------------
------------------------------------------------------------
------------------------------------------------------------
------------------------------------------------------------
------------------------------------------------------------
------------------------------------------------------------
------------------------------------------------------------
------------------------------------------------------------
------------------------------------------------------------
------------------------------------------------------------
-----------------------------------------------------TEFPPPP
---------------------------------------------EMATHFEHQ------
---------------------------------------------------------QSS
SSAMM-------------------------------LNWALMDPNPHQDSSFL---W---
-EKSTEQQQQQSIFDSAL------------------------------------------
------------------------------------------------------------
-----------------SS-LVSS------------------------------------
---------------------------------------------------------PTP
SNSNF-------------------------------------------------------
-----SGGGGDGFLIR--------------------------------------------
---------------------------------ELIG-----------------------
---------KLGNIGNNNNNSG---------------EIYGTPMSR--------------
----------SASCYATPMSSP--------------------------------------
--------------------PP--------------------------------------
---------------------------PTNSNSQM-------------------------
---------MMNRT----------------------------------------------
----------------------------TPLTEFSA--------------------D---
PGFA----------------------------ER--------------------------
-------------------A---------------------------------------A
R--------------------------FSCFGSRSFNG----------------------
------------------------------------------------------------
------------------------------------------------------------
-------RTNTNL-----------------------------------------------
----------------------------------PINNGNN-------------------
----------------------------------MVNN------------SGKLTRVS-S
T-PALK------------------------------------------------------
-------ALVSPEVT---------------------------------------------
-----------------------PG-----------------------------------
------------------------------------------------------------
---------------------------------GEFSRKRKSV-----------------
-------------------------------------P----------------------
----------------KGKSK---------------------------------------
---------------------------ENP--ISTASPSPSFSK----------------
-------------TAEKNGGKG------GS------------------------------
------------------------------------------------------------
-----KSS--EEKGGKRRR-----------------------------------------
------------------------------------------------------------
------------------------------------------------------------
------------------------------------------------------------
------------------------------------------------------------
---------------------------------------------------EEEDD----
----------EEEE----------------------------------------------
----------------GE------------------------------------------
-------------------------------GEG-NK-SNNTKPP---------------
-----------------------------------------------------EPP----
----------------------------------------KDYIH------------V--
-----------------------------RA------------------------R----
--------RG-------------------Q------------------------------
-----A-------T-----DS----------H-----------------SLA--------
-------E-----------------R----------------------------------
VRREK-------------------------------------------------IGE---
-------------------R--------------MKLLQDL-VP-G-C------------
----------------------N-K-----------------------------------
-------------V----------------TGKA--------------------------
-----------------LMLDE--------IINYVQSL---Q-------RQ------V--
-E----------------------------------------------------------
-----------------------FLSM-----------------------K-----L---
-S-------------SV----------------------ND-------------------
------------------------------------------------------------
------------------------------------------------------------
------------------------------------------------------------
--------T---------------------------------------------------
------------------------------------------------------------
------------------------------------------------------------
---------------------------RLDF-----------------------------
------------------------------------------NVDA--------------
-----------------LV-----------SKDVMIPSSNNRLH----------------
------------------------------------EEGLQSKSSSHHHQQQL-------
----NIYNNNSQLLPNISSNNMMLQSPMNSLET--------------------STLARSF
TH-------LPTLTQFT--DSISQ-------------------------YQMFS------
---------------------E----------E---------D-L-------Q-------
---------SIV------------------------------------------------
------------------------------------------------------------
------------------------------------------------------------
------------------------------------------------------------
------------------------------------------------------------
------------------------------------------------------------
----G--MGVAE------------------------------------------------
------------------------------------------------------------
------------------------------------------------------------
------------------------------------------------------------
------------------------------------------------------------
------------------------------------------------------------
------------------------------------------------------------
------------------------------------------------------------
--------NP-------------NN-----------------------------------
------------------------------------------------------------
------------------------------------------------------------
------------------------------------------------------------
-----------ESQ----------------------------------------------
------------------------------------------------------------
------------------------------------------------------------
------------------------------------------------------------
------------------------------------------------------------
------------------------------------------------------------
------------------------------------------------------------
------------------------------------------------------------
------------------------------------------------------------
------------------------------------------------------------
------------------------------------------------------------
------------------------------------------------------------
------------------------------------------------------------
------------------------------------------------------------
------------------------------------------------------------
-----------------------------HMKIEL-------------------------
------------------------------------------------------------
------------------------------------------------------------
------------------------------------------------------------
------------------------------------------------------------
------------------------------------------------------------
------------------------------------------------------------
------------------------------------------------------------
------------------------------------------------------------
----
>OsbHLH093
------------------------------------------------------------
------------------------------------------------------------
------------------------------------------------------------
------------------------------------------------------------
------------------------------------------------------------
------------------------------------------------------------
------------------------------------------------------------
------------------------------------------------------------
------------------------------MN----------------------------
------------------------------------------------------------
------------------------------------------------------------
------------------------------------------------------------
------------------------------------------------------------
------------------------------------------------------------
------------------------------------------------------------
------------------------------------------------------------
------------------------------------------------------------
------------------------------------------------------------
------------------------------------------------------------
------------------------------------------------------------
------------------------------------------------------------
--------------------------------------------------------P---
------------------------------------------------------------
------------------------------------------------------------
TTAAA-------------------------------------------------------
------------------------------------------------------------
------------------------------------------------------------
------------------------------------------------------------
------------------------------------------------------------
------------------------------------------------------------
------------------------------------------------------------
------------------------------------------------------------
------------------------------------------------------------
------------------------------------------------------------
------------------------------------------------------------
------------------------------------------------------------
------------------------------------------------------------
------------------------------------------------------------
------------------------------------------------------------
------------------------------------------------------------
------------------------------------------------------------
------------------------------------------------------------
------------------------------------------------------------
------------------------------------------------------------
------------------------------------------------------------
------------------------------------------------------------
------------------------------------------------------------
-------AD-QPSKP---------------------------------------------
-----------------------SA-----------------------------------
------------------------------------------------------------
---------------------------------AAAARKRKSS-----------------
-------------------------------------A----------------------
----------------KPKAS---------------------------------------
---------------------------SSS------------------------------
------------------------------------------------------------
------------------------------------------------------------
------------------------------------------------------------
------------------------------------------------------------
------------------------------------------------------------
------------------------------------------------------------
------------------------------------------------------------
---------------------------------------------------LPTAT----
----------ATTN----------------------------------------------
----------------AS-------------------PKRSKVAAGAG------------
----------------------------DD-GDA-DA-DAAEEKP---------------
-----------------------------------------------------EPA----
----------------------------------------KDYIH------------V--
-----------------------------RA------------------------R----
--------RG-------------------Q------------------------------
-----A-------T-----DS----------H-----------------SLA--------
-------E-----------------R----------------------------------
VRRER-------------------------------------------------ISE---
-------------------R--------------MKLLQSL-VP-G-C------------
----------------------N-K-----------------------------------
-------------I----------------TGKA--------------------------
-----------------LMLDE--------IINYVQSL---Q-------RQ------V--
-E----------------------------------------------------------
-----------------------FLSM-----------------------K-----L---
-A-------------TM----------------------N--------------------
------------------------------------------------------------
------------------------------------------------------------
------------------------------------------------------------
--------P---------------------------------------------------
------------------------------------------------------------
------------------------------------------------------------
---------------------------QLDF-----------------------------
------------------------------------------DSHY--------------
-----------------MP-----------SKDMSHM-----------------------
----------------------------------P-VPAYPSSDPT--------------
-----------------------------------------------------TTTAFSY
TGSP------ATADPFT--------------------------------VYNCW------
---------------------E----------L---------D-L-------H-------
---------TAM------------------------------------------------
------------------------------------------------------------
------------------------------------------------------------
------------------------------------------------------------
------------------------------------------------------------
--Q---------------------------------------------------------
-------MGATT--G---------------------------------------------
---------------------------------LSQ------------------------
------------------------------------------------------------
DGP---------------------------------------------------------
------------------------------------------------------------
--------------IATMAP----------------------------------------
------------------------------------------------------------
------------------------------------------------------------
--------SP-------------SP--------L--------------------------
------------------------------------------------------------
-----------------------------------------PHH-PPL------------
-------HGFY------------GGQQ-------------------QQGTT---------
------------------------------------------------------VN----
------------------------------------------------------------
------------------------------------------------------------
------------------------------------------------------------
------------------------------------------------------------
------------------------------------------------------------
------------------------------------------------------------
------------------------------------------------------------
------------------------------------------------------------
------------------------------------------------------------
------------------------------------------------------------
------------------------------------------------------------
------------------------------------------------------------
------------------------------------------------------------
------------------------------------------------------------
-----------------------------HMKAEP-------------------------
------------------------------------------------------------
------------------------------------------------------------
------------------------------------------------------------
------------------------------------------------------------
------------------------------------------------------------
------------------------------------------------------------
------------------------------------------------------------
------------------------------------------------------------
----
>OsbHLH090
------------------------------------------------------------
------------------------------------------------------------
------------------------------------------------------------
------------------------------------------------------------
------------------------------------------------------------
------------------------------------------------------------
------------------------------------------------------------
------------------------------------------------------------
------------------------------MN----------------------------
------------------------------------------------------------
------------------------------------------------------------
------------------------------------------------------------
------------------------------------------------------------
------------------------------------------------------------
------------------------------------------------------------
------------------------------------------------------------
---------------------------------------------------------CG-
------------------------------------------------------------
------------------------------------------------------------
------------------------------------------------------------
------------------------------------------------------------
--------------------------------------------------------P---
------------------------------------------------------------
------------------------------------------------------------
------------------------------------PDQLPPATAP---SCFLNLNW---
-DQSMDAAA-GGHLDPAL------------------------------------------
------------------------------------------------------------
-----------------SS-MVSS------------------------------------
---------------------------------------------------------PAS
NSTG--------------------------------------------------------
------------------------------------------------------------
------------------------------------------------------------
-------------------------------------ALHGISPQ---------------
----------PHYGGGTPLSSP--------------------------------------
--------------------PKLNLS--------------------------MMGQFH-H
YAAPPQVGGGGGGGGGL----------PILEN----------------------------
---------LMPMG----------------------------------------------
-----------------------------HLDQFLA--------------------D---
PGFA----------------------------ER--------------------------
-------------------A---------------------------------------A
R--------------------------LSGFDARGGGG----------------------
------GGGYGGAGPA--------------------------------------------
------------------------------------------------------------
---------QFGL-----------------------------------------------
----------------------------------PDAGAAG-------------------
-----------------------------ASKEMELGNTR----DE-----------S-S
V-SDPA--------------------PGG-------------------------------
-------AE-IPPKG---------------------------------------------
-----------------------AS-----------------------------------
------------------------------------------------------------
---------------------------------DGNARKRKAS-----------------
-------------------------------------G----------------------
----------------KGKGK---------------------------------------
---------------------------DSP--MSTSAAKE--------------------
---------------DSSGKRC------KS------------------------------
------------------------------------------------------------
-----TEE--SNAAAE-EN-----------------------------------------
------------------------------------------------------------
------------------------------------------------------------
------------------------------------------------------------
------------------------------------------------------------
---------------SGKGKAAQ----------------------------SNSEN----
----------GG------------------------------------------------
---------------------------------------------G--------------
-------------------------------KKQ-GK-DSSSKPP---------------
-----------------------------------------------------EPP----
----------------------------------------KDYIH------------V--
-----------------------------RA------------------------R----
--------RG-------------------E------------------------------
-----A-------T-----DS----------H-----------------SLA--------
-------E-----------------R----------------------------------
VRREK-------------------------------------------------ISQ---
-------------------R--------------MKLLQDL-VP-G-C------------
----------------------N-K-----------------------------------
-------------V----------------VGKA--------------------------
-----------------VMLDE--------IINYVQSL---Q-------RQ------V--
-E----------------------------------------------------------
-----------------------FLSM-----------------------K-----L---
-A-------------TV----------------------N--------------------
------------------------------------------------------------
------------------------------------------------------------
------------------------------------------------------------
--------P---------------------------------------------------
------------------------------------------------------------
------------------------------------------------------------
---------------------------QLDFN----------------------------
------------------------------------------NLPN--------------
-----------------LL-----------AKDMHQSCSPLQSS----------------
--------------------------------HFP-LETSGAPLPY--------------
--INQPQQGNP-LGCGL-TNGMDNQGSMHPLD---------------------PAFCRPM
GSHH------PFLNGVS--DAASQ-------------------------VGAFW------
---------------------Q----------D---------D-L-------Q-------
---------SVV------------------------------------------------
------------------------------------------------------------
------------------------------------------------------------
------------------------------------------------------------
------------------------------------------------------------
--Q---------------------------------------------------------
-------MDMGQ--S---------------------------------------------
---------------------------------Q--------------------------
------------------------------------------------------------
--E---------------------------------------------------------
------------------------------------------------------------
--------------IAT-------------------------------------------
------------------------------------------------------------
------------------------------------------------------------
--------SS-------------NS--------Y--------------------------
------------------------------------------------------------
------------------------------------------------------------
-------NG---------------------------------------------------
-------------S--------------------------------------LQTV----
------------------------------------------------------------
------------------------------------------------------------
------------------------------------------------------------
------------------------------------------------------------
------------------------------------------------------------
------------------------------------------------------------
------------------------------------------------------------
------------------------------------------------------------
------------------------------------------------------------
------------------------------------------------------------
------------------------------------------------------------
------------------------------------------------------------
------------------------------------------------------------
------------------------------------------------------------
-----------------------------HMKMEL-------------------------
------------------------------------------------------------
------------------------------------------------------------
------------------------------------------------------------
------------------------------------------------------------
------------------------------------------------------------
------------------------------------------------------------
------------------------------------------------------------
------------------------------------------------------------
----
>OsbHLH089
------------------------------------------------------------
------------------------------------------------------------
------------------------------------------------------------
------------------------------------------------------------
------------------------------------------------------------
------------------------------------------------------------
------------------------------------------------------------
------------------------------------------------------------
------------------------------MD----------------------------
------------------------------------------------------------
------------------------------------------------------------
------------------------------------------------------------
------------------------------------------------------------
------------------------------------------------------------
------------------------------------------------------------
------------------------------------------------------------
------------------------------------------------------------
------------------------------------------------------------
------------------------------------------------------------
------------------------------------------------------------
------------------------------------------------------------
--------------------------------------------------------P---
------------------------------------------------------------
------------------------------------------------------------
------------------------------------------------------------
------------------------------------------------------------
------------------------------------------------------------
------------------------------------------------------------
----------------------------------------------------------AP
TLAA--------------------------------------------------------
------------------------------------------------------------
------------------------------------------------------------
----------------------------------------ELWRT---------------
------------------------------------------------------------
------------------------------------------------------------
----PYLGGGGGGGGG--------------------------------------------
------------------------------------------------------------
-----------------------------GRGLEAA--------------------A---
SGVT----------------------------EQ--------------------------
-------------------S---------------------------------------N
-------------------------------GSRGGG-----------------------
------------------------------------------------------------
------------------------------------------------------------
------------------------------------------------------------
------------------------------------------------------------
------------------------------------------------------------
------------------------------------------------------------
------------------------------------------------------------
-----------------------GG-----------------------------------
------------------------------------------------------------
---------------------------------GGAGRRRQRE-----------------
-------------------------------------A----------------------
----------------PALED---------------------------------------
---------------------------DS-SRIVSTS-----------------------
------------------GGGG------GG------------------------------
------------------------------------------------------------
-----QDL--TDSEAKRFKA----------------------------------------
------------------------------------------------------------
------------------------------------------------------------
------------------------------------------------------------
------------------------------------------------------------
--------------SKSSGDNSS---------------------------LRTEAE----
----------TDSR----------------------------------------------
----------------NA-------------------SKS--------------------
---------------------------------G-DQ-NPPPPE----------------
-----------------------------------------------------PPK----
----------------------------------------QDYIH------------V--
-----------------------------RA------------------------R----
--------RG-------------------Q------------------------------
-----A-------T-----DS----------H-----------------SLA--------
-------E-----------------R----------------------------------
ARREK-------------------------------------------------ISE---
-------------------R--------------MKILQDL-VP-G-C------------
----------------------N-K-----------------------------------
-------------V----------------IGKA--------------------------
-----------------SVLDE--------IINYIQAL---Q-------RQ------V--
-E----------------------------------------------------------
-----------------------FLSM-----------------------K-----L---
-E-------------AV----------------------N--------------------
------------------------------------------------------------
------------------------------------------------------------
------------------------------------------------------------
--------A---------------------------------------------------
------------------------------------------------------------
------------------------------------------------------------
---------------------------HVNN-----------------------------
------------------------------------------GIEA--------------
-----------------FP-----------PKDFGAQVYNTAPG----------------
------------------------------LTFDP-QTP---------------------
------------------------------------------------------------
------------------------------------------------------------
------------------------------------------------------------
------------------------------------------------------------
------------------------------------------------------------
------------------------------------------------------------
------------------------------------------------------------
------------------------------------------------------------
------------------------------------------------------------
-------REYAQ--G---------------------------------------------
---------------------------------S--------------------------
------------------------------------------------------------
------------------------------------------------------------
------------------------------------------------------------
------------------------------------------------------------
------------------------------------------------------------
------------------------------------------------------------
--------TP-------------SE--------W--------------------------
------------------------------------------------------------
------------------------------------------------------------
------------------------------------------------------------
----------LHMQ--------------------------------------IGGT----
------------------------------------------------------------
------------------------------------------------------------
------------------------------------------------------------
------------------------------------------------------------
------------------------------------------------------------
------------------------------------------------------------
------------------------------------------------------------
------------------------------------------------------------
------------------------------------------------------------
------------------------------------------------------------
------------------------------------------------------------
------------------------------------------------------------
------------------------------------------------------------
------------------------------------------------------------
-----------------------------YERVT--------------------------
------------------------------------------------------------
------------------------------------------------------------
------------------------------------------------------------
------------------------------------------------------------
------------------------------------------------------------
------------------------------------------------------------
------------------------------------------------------------
------------------------------------------------------------
----
>OsbHLH094
------------------------------------------------------------
------------------------------------------------------------
------------------------------------------------------------
------------------------------------------------------------
------------------------------------------------------------
------------------------------------------------------------
------------------------------------------------------------
------------------------------------------------------------
------------------------------MD----------------------------
------------------------------------------------------------
------------------------------------------------------------
------------------------------------------------------------
------------------------------------------------------------
------------------------------------------------------------
------------------------------------------------------------
------------------------------------------------------------
------------------------------------------------------------
------------------------------------------------------------
------------------------------------------------------------
------------------------------------------------------------
------------------------------------------------------------
--------------------------------------------------------P---
------------------------------------------------------------
------------------------------------------------------------
------------------------------------------------------------
------------------------------------------------------------
------------------------------------------------------------
------------------------------------------------------------
----------------------------------------------------------AP
SLAA--------------------------------------------------------
------------------------------------------------------------
------------------------------------------------------------
----------------------------------------ELWRPH--------------
------------------------------------------------------------
------------------------------------------------------------
------------------------------------------------------------
------------------------------------------------------------
----------------------------HHRHHFEA--------------------S---
SVVT----------------------------DQ--------------------------
------------------GS-----G---------------------------------S
R-----------------------------------------------------------
------------------------------------------------------------
------------------------------------------------------------
------------------------------------------------------------
------------------------------------------------------------
------------------------------------------------------------
------------------------------------------------------------
------------------------------------------------------------
-----------------------GG-----------------------------------
------------------------------------------------------------
---------------------------------GGSGRRRPRS-----------------
-------------------------------------D----------------------
----------------AGPED---------------------------------------
---------------------------DDLSKVVSTSA----------------------
---------------ASGGGGG------GG------------------------------
------------------------------------------------------------
-----QDS--DAPEAKRLKP----------------------------------------
------------------------------------------------------------
------------------------------------------------------------
------------------------------------------------------------
------------------------------------------------------------
--------------MKSSDKNDS---------------------------LRTEAG----
----------TDSG----------------------------------------------
----------------NS-------------------SKA--------------------
---------------------------------A-DK-NATPPE----------------
-----------------------------------------------------PPK----
----------------------------------------QDYIH------------V--
-----------------------------RA------------------------R----
--------RG-------------------Q------------------------------
-----A-------T-----DS----------H-----------------SLA--------
-------E-----------------R----------------------------------
ARREK-------------------------------------------------ISE---
-------------------R--------------MKILQDL-VP-G-C------------
----------------------N-K-----------------------------------
-------------V----------------IGKA--------------------------
-----------------SVLDE--------IINYIQSL---Q-------HQ------V--
-E----------------------------------------------------------
-----------------------FLSM-----------------------K-----L---
-E-------------AV----------------------N--------------------
------------------------------------------------------------
------------------------------------------------------------
------------------------------------------------------------
--------S---------------------------------------------------
------------------------------------------------------------
------------------------------------------------------------
---------------------------HMIN-----------------------------
------------------------------------------GIVA--------------
-----------------FP-----------SKDFGAQPYNTAAG----------------
------------------------------LTFDP-QTT---------------------
------------------------------------------------------------
------------------------------------------------------------
------------------------------------------------------------
------------------------------------------------------------
------------------------------------------------------------
------------------------------------------------------------
------------------------------------------------------------
------------------------------------------------------------
------------------------------------------------------------
-------REFAQ--G---------------------------------------------
------------------------------------------------------------
------------------------------------------------------------
------------------------------------------------------------
------------------------------------------------------------
------------------------------------------------------------
------------------------------------------------------------
------------------------------------------------------------
--------ST-------------SE--------W--------------------------
------------------------------------------------------------
------------------------------------------------------------
------------------------------------------------------------
----------LHMQ--------------------------------------IGNA----
------------------------------------------------------------
------------------------------------------------------------
------------------------------------------------------------
------------------------------------------------------------
------------------------------------------------------------
------------------------------------------------------------
------------------------------------------------------------
------------------------------------------------------------
------------------------------------------------------------
------------------------------------------------------------
------------------------------------------------------------
------------------------------------------------------------
------------------------------------------------------------
------------------------------------------------------------
-----------------------------YERVT--------------------------
------------------------------------------------------------
------------------------------------------------------------
------------------------------------------------------------
------------------------------------------------------------
------------------------------------------------------------
------------------------------------------------------------
------------------------------------------------------------
------------------------------------------------------------
----
>OsbHLH091
------------------------------------------------------------
------------------------------------------------------------
------------------------------------------------------------
------------------------------------------------------------
------------------------------------------------------------
------------------------------------------------------------
------------------------------------------------------------
------------------------------------------------------------
------------------------------MD----------------------------
------------------------------------------------------------
------------------------------------------------------------
------------------------------------------------------------
------------------------------------------------------------
------------------------------------------------------------
------------------------------------------------------------
------------------------------------------------------------
---------------------------------------------------------GGR
V-----------------------------------------------------------
------------------------------------------------------------
------------------------------------------------------------
------------------------------------------------------------
------------------------------------------------------------
------------------------------------------------------------
------------------------------------------------------------
------------------------------------------------------------
------------------------------------------------------------
------------------------------------------------------------
------------------------------------------------------------
------------------------------------------------------------
------------------------------------------------------------
------------------------------------------------------------
------------------------------------------------------------
----------------------------------------G-------------------
----------GDYISSL-LSSS--------------------------------------
--------------------PRLDFG---------------------------VPVLD-A
IVAP----GGGGGGGDC-------------------------------------------
------------------------------------------------------------
-----------------------------GLDKLCG--------------------D---
PGFA----------------------------ER--------------------------
-------------------A---------------------------------------A
R--------------------------LSSFNNGGGGV----------------------
------GQRYGGAGAG--------------------------------------------
------------------------------------------------------------
---------LFGM-----------------------------------------------
----------------------------------PPPAPGD-------------------
-----------------------------------------------FA-GGGSREAS-S
V-SDPA--------------------SSA-------------------------------
-------MK---------------------------------------------------
-----------------------DA-----------------------------------
------------------------------------------------------------
---------------------------------AANAKKRKST-----------------
-------------------------------------AAAAAA-----------------
---------------AKGKGK---------------------------------------
---------------------------EPPV-----------------------------
--------GEEK---ESDGKRC------KT------------------------------
------------------------------------------------------------
-----GNG--EKES----------------------------------------------
------------------------------------------------------------
------------------------------------------------------------
------------------------------------------------------------
------------------------------------------------------------
---------------SVKPKAEQ----------------------------AGSDS----
----------SVED----------------------------------------------
----------------GG-------------------GGG--------------------
-------------------------------QKQ-GK-GKNAKPV---------------
-----------------------------------------------------EPP----
----------------------------------------KDYVH------------V--
-----------------------------RA------------------------R----
--------RG-------------------Q------------------------------
-----A-------T-----DS----------H-----------------SLA--------
-------E-----------------R----------------------------------
VRRER-------------------------------------------------ISQ---
-------------------R--------------MKVLQDL-VP-G-C------------
----------------------N-K-----------------------------------
-------------V----------------IGKA--------------------------
-----------------LMLDE--------IINYVQSL---Q-------RQ------V--
-E----------------------------------------------------------
-----------------------FLSM-----------------------K-----L---
-A-------------TV----------------------N--------------------
------------------------------------------------------------
------------------------------------------------------------
------------------------------------------------------------
--------P---------------------------------------------------
------------------------------------------------------------
------------------------------------------------------------
----------------------------LDFS----------------------------
------------------------------------------NLPT--------------
-----------------LL-----------QKDMFQACGPSASS----------------
-------------------------------VFSL-ESSNSAFRFA---------EQG--
----DVFQQFA-------QNSMESQCTLNQLD---------------------LALSQAT
NAAQ---------YAFQ--DGTAGAN---------------------LQQRNFW------
---------------------E----------D---------D-L-------Q-------
---------SVF------------------------------------------------
------------------------------------------------------------
------------------------------------------------------------
------------------------------------------------------------
------------------------------------------------------------
--H---------------------------------------------------------
-------IENGQ--S---------------------------------------------
---------------------------------Q--------------------------
------------------------------------------------------------
ENG---------------------------------------------------------
------------------------------------------------------------
--------------VS--------------------------------------------
------------------------------------------------------------
------------------------------------------------------------
--------AP-------------N------------------------------------
------------------------------------------------------------
------------------------------------------------------------
------------------------------------------------------------
----------FHGQ--------------------------------------QQAG----
------------------------------------------------------------
------------------------------------------------------------
------------------------------------------------------------
------------------------------------------------------------
------------------------------------------------------------
------------------------------------------------------------
------------------------------------------------------------
------------------------------------------------------------
------------------------------------------------------------
------------------------------------------------------------
------------------------------------------------------------
------------------------------------------------------------
------------------------------------------------------------
------------------------------------------------------------
-----------------------------HMKMEF-------------------------
------------------------------------------------------------
------------------------------------------------------------
------------------------------------------------------------
------------------------------------------------------------
------------------------------------------------------------
------------------------------------------------------------
------------------------------------------------------------
------------------------------------------------------------
----
>OsbHLH092
------------------------------------------------------------
------------------------------------------------------------
------------------------------------------------------------
------------------------------------------------------------
------------------------------------------------------------
------------------------------------------------------------
------------------------------------------------------------
------------------------------------------------------------
------------------------------MD----------------------------
------------------------------------------------------------
------------------------------------------------------------
------------------------------------------------------------
------------------------------------------------------------
------------------------------------------------------------
------------------------------------------------------------
------------------------------------------------------------
------------------------------------------------------------
------------------------------------------------------------
------------------------------------------------------------
------------------------------------------------------------
------------------------------------------------------------
------------------------------------------------------------
------------------------------------------------------------
------------------------------------------------------------
------------------------------------------------------------
------------------------------------------------------------
------------------------------------------------------------
------------------------------------------------------------
------------------------------------------------------------
------------------------------------------------------------
------------------------------------------------------------
------------------------------------------------------------
------------------------------------------------------------
----------SDYVAGLLMSAA--------------------------------------
--------------------AA--------------------------------------
---GLDLGVLDGGGGA--------------------------------------------
------------------------------------------------------------
-----------------------------FLETLCG--------------------G---
PGFA----------------------------ER--------------------------
-------------------A---------------------------------------A
R--------------------------LCGGGAG--------------------------
------------------------------------------------------------
------------------------------------------------------------
---------LFGL-----------------------------------------------
----------------------------------PAVGNAE-------------------
------------------------------------------------R-GGCSREGS-S
V-SDPA------------------------------------------------------
-----W----AHATG---------------------------------------------
-----------------------GG-----------------------------------
------------------------------------------------------------
---------------------------------GDNARKRKAP-----------------
-------------------------------------ASAA-------------------
----------------AGKDK---------------------------------------
---------------------------DAV--VGGGSSPCEVG-----------------
---------EAK---APDSKKC------KA------------------------------
------------------------------------------------------------
------------------------------------------------------------
------------------------------------------------------------
------------------------------------------------------------
------------------------------------------------------------
------------------------------------------------------------
---------------EVNPKVEE----------------------------AASDG----
----------SVGD----------------------------------------------
----------------RV-------------------QKQ-----G--------------
---------------------------------K-GK-NSSKPAA---------------
-----------------------------------------------------EPP----
----------------------------------------KDYVH------------V--
-----------------------------RA------------------------R----
--------RG-------------------Q------------------------------
-----A-------T-----DS----------H-----------------SLA--------
-------E-----------------R----------------------------------
VRREK-------------------------------------------------ISQ---
-------------------R--------------MKVLQDL-VP-G-C------------
----------------------N-K-----------------------------------
-------------V----------------VGKA--------------------------
-----------------LMLDE--------IINYVQSL---Q-------QQ------V--
-E----------------------------------------------------------
-----------------------FLSM-----------------------K-----L---
-A-------------TV----------------------N--------------------
------------------------------------------------------------
------------------------------------------------------------
------------------------------------------------------------
--------P---------------------------------------------------
------------------------------------------------------------
------------------------------------------------------------
---------------------------QLDFG----------------------------
------------------------------------------NLST--------------
-----------------LL-----------QKDMFQSCGPSVNS----------------
--------------------------------VFP-LESAGTAFPF--------CDQA--
----DFFQSFG-------LGAMENQCSLDLAN---------------------TALPHTG
STQY------AFQKQVI--AALKNLQSTEQMVLTCIYDDNTVCLWFSFQQRDLW------
----------------E----D----------N---------T-F-------Q-------
------------------------------------------------------------
------------------------------------------------------------
------------------------------------------------------------
------------------------------------------------------------
------------------------------------------------------------
------------------------------------------------------------
-------YNDEQ--S---------------------------------------------
---------------------------------Q--------------------------
------------------------------------------------------------
EDA---------------------------------------------------------
------------------------------------------------------------
--------------VS--------------------------------------------
------------------------------------------------------------
------------------------------------------------------------
--------AP-------------N------------------------------------
------------------------------------------------------------
------------------------------------------------------------
------------------------------------------------------------
----------FDGQ--------------------------------------LQAAD---
------------------------------------------------------------
------------------------------------------------------------
------------------------------------------------------------
------------------------------------------------------------
------------------------------------------------------------
------------------------------------------------------------
------------------------------------------------------------
------------------------------------------------------------
------------------------------------------------------------
------------------------------------------------------------
------------------------------------------------------------
------------------------------------------------------------
------------------------------------------------------------
------------------------------------------------------------
-----------------------------HTEIEF-------------------------
------------------------------------------------------------
------------------------------------------------------------
------------------------------------------------------------
------------------------------------------------------------
------------------------------------------------------------
------------------------------------------------------------
------------------------------------------------------------
------------------------------------------------------------
----
>AtbHLH077
------------------------------MN----------------------------
------------------------------------------------------------
------------------------------------------------------------
------------------------------------------------------------
------------------------------------------------------------
------------------------------------------------------------
------------------------------------------------------------
------------------------------------------------------------
------------------------------MD----------------------------
---------------KETEQ----------------------------------------
------------------------------------------------------------
------------------------------------------------------------
------------------------------------------------------------
-----TLNYL--------------------------------------------------
------------------------------------------------------------
------------------------------------------------------------
--------------------------------------------------------PLGQ
SD----------------------------------------------------------
------------------------------------------------------------
------------------------------------------------------------
------------------------------------------------------------
--------------------------------------------------------P---
------------------------------------------------------------
------------------------------------------------------------
------------------------------------------------------------
------------------------------------------------------------
------------------------------------------------------------
------------------------------------------------------------
------------------------------------------------------------
---------------------FGN------------------------------------
------------------------------------------------------------
------------------------------------G-----------------------
---------NEGTIGDF----------------------LGRYCN---------------
----------------NPQEIS--------------------------------------
--------------------PL--------------------------------------
------------------------------------------------------------
------------------------------------------------------------
-----------------------------TLQSFSL--------------------N---
SQIS----------------------------ENFPIS----------------------
------------------GG---------------------------------------I
R--------------------------FPPYPGQFGSD----------------------
------------------------------------------------------------
------------------------------------------------------------
-R-------EFGS-----------------------------------------------
----------------------------------QPTTQES-------------------
-------------------------------------------------------NKS-S
L-LDPD------------------------------------------------------
------------------------------------------------------------
----------------SVSDRVHTT-----------------------------------
------------------------------------------------------------
---------------------------------KSNSRKRKSI-----------------
-------------------------------------P----------------------
----------------SGNGK---------------------------------------
---------------------------ESPA-----------------------------
--------SSSL---TASNSKV------SG------------------------------
------------------------------------------------------------
-----ENG--GSKGGK--------------------------------------------
------------------------------------------------------------
------------------------------------------------------------
------------------------------------------------------------
------------------------------------------------------------
-----------------RSKQDV---------------------------AGSSKN----
----------GVEK----------------------------------------------
----------------CD-------------------SKG--------------------
----------------------------D----N-KD-DAKPPE----------------
------------------------------------------------------AP----
----------------------------------------KDYIH------------V--
-----------------------------RA------------------------R----
--------RG-------------------Q------------------------------
-----A-------T-----DS----------H-----------------SLA--------
-------E-----------------R----------------------------------
ARREK-------------------------------------------------ISE---
-------------------R--------------MTLLQDL-VP-G-C------------
----------------------N-R-----------------------------------
-------------I----------------TGKA--------------------------
-----------------VMLDE--------IINYVQSL---Q-------RQ------V--
-E----------------------------------------------------------
-----------------------FLSM-----------------------K-----L---
-A-------------TV----------------------N--------------------
------------------------------------------------------------
------------------------------------------------------------
------------------------------------------------------------
--------P---------------------------------------------------
------------------------------------------------------------
------------------------------------------------------------
---------------------------RMEF-----------------------------
------------------------------------------NANA--------------
-----------------SL-----------STEMIQPGESLTQS----------------
--------------------------------LYA-MACSEQRLPSAYYSLG--------
-----------------------------------------------------KNMPRFS
DTQF------PSNDGFV-----------------------------HTETPGFW------
----------------E----N----------N---------D-L-------Q-------
---------SIV------------------------------------------------
------------------------------------------------------------
------------------------------------------------------------
------------------------------------------------------------
------------------------------------------------------------
--Q---------------------------------------------------------
-------MGFGDI-L---------------------------------------------
---------------------------------QQ-------------------------
------------------------------------------------------------
------------------------------------------------------------
------------------------------------------------------------
------------------------------------------------------------
-----------------------------------------------Q------------
------------------------------------------------------------
--------SN-------------NN--------N--------------------------
------------------------------------------------------------
------------------------------------------------------------
------------------------------------------------------------
----------NNCS--------------------------------------EPTL----
------------------------------------------------------------
------------------------------------------------------------
------------------------------------------------------------
------------------------------------------------------------
------------------------------------------------------------
------------------------------------------------------------
------------------------------------------------------------
------------------------------------------------------------
------------------------------------------------------------
------------------------------------------------------------
------------------------------------------------------------
------------------------------------------------------------
------------------------------------------------------------
------------------------------------------------------------
-----------------------------QMKLEP-------------------------
------------------------------------------------------------
------------------------------------------------------------
------------------------------------------------------------
------------------------------------------------------------
------------------------------------------------------------
------------------------------------------------------------
------------------------------------------------------------
------------------------------------------------------------
----
>AtbHLH063
------------------------------------------------------------
------------------------------------------------------------
------------------------------------------------------------
------------------------------------------------------------
------------------------------------------------------------
------------------------------------------------------------
------------------------------------------------------------
------------------------------------------------------------
------------------------------MN----------------------------
------------------------------------------------------------
------------------------------------------------------------
------------------------------------------------------------
------------------------------------------------------------
----------------------------GA------------------------------
------------------------------------------------------------
------------------------------------------------------------
--------------------------------------------------------IGGD
LL----------------------------------------------------------
------------------------------------------------------------
------------------------------------------------------------
------------------------------------------------------------
---------LNF--------------------------------------------P---
------------------------------------------------------------
------------------------------------------------------------
DMSVL-------------------------------------------------------
------------------------------------------------------------
------------------------------------------------------------
------------------------------------------------------------
------------------------------------------------------------
------------------------------------------------------------
------------------------------------------------------------
------------------------------------------------------------
----------------------------------------ERQRAH--------------
----------LKYLN---------------------------------------------
--------------------PTFDS-----------------------------------
------------------------------------------------------------
------------------------------------------------------------
-----------------------------PLAGFFA--------------------D---
SSMI----------------------------TG--------------------------
-------------------G---------------------------------------E
M--------------------------DSYLSTAGLNL----------------------
------------------------------------------------------------
------------------------------------------------------------
-------PMMYGE-----------------------------------------------
----------------------------------TTVEGDS-------------------
--------------R---------------------------------------------
------------------------------------------------------------
-------LSISPETT---------------------------------------------
-----------------------LG-----------------------------------
------------------------------------------------------------
---------------------------------TGNFKKRKFD-----------------
-------------------------------------TETKDC-----------------
----------------NEKKK---------------------------------------
---------------------------KMT------MNRDDLVE----------------
---------------EGEEEKS------KI------------------------------
------------------------------------------------------------
-----TEQ--NNGSTKSIK-----------------------------------------
------------------------------------------------------------
------------------------------------------------------------
------------------------------------------------------------
------------------------------------------------------------
---------------KMKHKA------------------------------KKEEN----
----------NF------------------------------------------------
------------------------------------------------------------
---------------------------------S-ND-SSKVTKE---------------
-----------------------------------------------------LEK----
----------------------------------------TDYIH------------V--
-----------------------------RA------------------------R----
--------RG-------------------Q------------------------------
-----A-------T-----DS----------H-----------------SIA--------
-------E-----------------R----------------------------------
VRREK-------------------------------------------------ISE---
-------------------R--------------MKFLQDL-VP-G-C------------
----------------------D-K-----------------------------------
-------------I----------------TGKA--------------------------
-----------------GMLDE--------IINYVQSL---Q-------RQ------I--
-E----------------------------------------------------------
-----------------------FLSM-----------------------K-----L---
-A-------------IV----------------------N--------------------
------------------------------------------------------------
------------------------------------------------------------
------------------------------------------------------------
--------P---------------------------------------------------
------------------------------------------------------------
------------------------------------------------------------
---------------------------RPDF-----------------------------
------------------------------------------DMDD--------------
-----------------IF-----------AKEVASTPMTVVPS----------------
----------------------------------P-EMVLSGYSHEMVHSGY--------
------------------SSEMVNSGYLHVNP---------------------MQQVNTS
SDPL---------SCFN--NG---------------------------EAPSMW------
---------------------D----------S---------H-V-------Q-------
---------NLY------------------------------------------------
------------------------------------------------------------
------------------------------------------------------------
------------------------------------------------------------
------------------------------------------------------------
--GN--------------------------------------------------------
-------LGV--------------------------------------------------
------------------------------------------------------------
------------------------------------------------------------
------------------------------------------------------------
------------------------------------------------------------
------------------------------------------------------------
------------------------------------------------------------
------------------------------------------------------------
------------------------------------------------------------
------------------------------------------------------------
------------------------------------------------------------
------------------------------------------------------------
------------------------------------------------------------
------------------------------------------------------------
------------------------------------------------------------
------------------------------------------------------------
------------------------------------------------------------
------------------------------------------------------------
------------------------------------------------------------
------------------------------------------------------------
------------------------------------------------------------
------------------------------------------------------------
------------------------------------------------------------
------------------------------------------------------------
------------------------------------------------------------
------------------------------------------------------------
------------------------------------------------------------
------------------------------------------------------------
------------------------------------------------------------
------------------------------------------------------------
------------------------------------------------------------
------------------------------------------------------------
------------------------------------------------------------
------------------------------------------------------------
------------------------------------------------------------
------------------------------------------------------------
----
>OsbHLH084
------------------------------------------------------------
------------------------------------------------------------
------------------------------------------------------------
------------------------------------------------------------
------------------------------------------------------------
------------------------------------------------------------
------------------------------------------------------------
------------------------------------------------------------
------------------------------MY----------------------------
------------------------------------------------------------
------------------------------------------------------------
------------------------------------------------------------
------------------------------------------------------------
------------------------------------------------------------
------------------------------------------------------------
------------------------------------------------------------
---------------------------------------------------------SGQ
QSDQ---C----------------------------------------------------
------------------------------------------------------------
------------------------------------------------------------
------------------------------------------------------------
--------------------------------------------------------P---
------------------------------------------------------------
------------------------------------------------------------
------------------------------------------------------------
------------------------------------------------------------
------------------------------------------------------------
------------------------------------------------------------
----------------------------------------------------------GP
NSGK--------------------------------------------------------
------------------------------------------------------------
------------------------------------------------------------
------------------------------------------------------------
------------------------------------------------------------
------------------------------------------------------------
------------------------------------------------------------
------------------------------------------------------------
----------------------------EFLEVNWD--------------------S---
VALH----------------------------QK--------------------------
------------------------------------------------------------
------------------------------------------------------------
----------------------------------MGYN----------------------
------------------------------------------------------------
-------SGAFGF-----------------------------------------------
----------------------------------Q-------------------------
-------------------------------AYPMVLEDR----EG--------------
------------------------------------------------------------
-------LYRSPNGT---------------------------------------------
--------------FCQNIQLSDDH-----------------------------------
------------------------------------------------------------
---------------------------------SSGAKRRKGI-----------------
-------------------------------------D----------------------
----------------DHIAL---------------------------------------
---------------------------LNPS-----------------------------
--------------ASSRIQNV------GD------------------------------
------------------------------------------------------------
-----QQT--EVSSQQER------------------------------------------
------------------------------------------------------------
------------------------------------------------------------
------------------------------------------------------------
------------------------------------------------------------
---------------------------------------------------ISMEE----
----------DNQK----------------------------------------------
----------------SC-------------------SKM--------------------
---------------------------------Q-SK-EDSSDGD---------------
-----------------------------------------------------GTK----
----------------------------------------EDYVH------------V--
-----------------------------RA------------------------K----
--------RG-------------------Q------------------------------
-----A-------T-----NS----------H-----------------SLA--------
-------E-----------------R----------------------------------
LRRKK-------------------------------------------------ISE---
-------------------R--------------MKLLQDL-VP-G-C------------
----------------------S-K-----------------------------------
-------------I----------------TGKA--------------------------
-----------------VMLDE--------IINYVQSL---Q-------RQ------V--
-E----------------------------------------------------------
-----------------------FLSM-----------------------K-----L---
-A-------------TV----------------------N--------------------
------------------------------------------------------------
------------------------------------------------------------
------------------------------------------------------------
--------P---------------------------------------------------
------------------------------------------------------------
------------------------------------------------------------
---------------------------ELSF-----------------------------
------------------------------------------DIEQ--------------
-----------------IL-----------SKQMMLSQDRHLAF----------------
------------------------------YGVDP-GSSALVAH----------FNQG--
-----IMQPEM-------LCNV-----SNPADV----LQG-------------TTIQDIS
TVNQ---------------------------------------------IPAMW------
---------------------E----------G-----------L-------Q-------
---------NIP------------------------------------------------
------------------------------------------------------------
------------------------------------------------------------
------------------------------------------------------------
------------------------------------------------------------
--H---------------------------------------------------------
-------LNYNPG-G---------------------------------------------
---------------------------------AM-------------------------
------------------------------------------------------------
------------------------------------------------------------
------------------------------------------------------------
------------------------------------------------------------
------------------------------------------------------------
------------------------------------------------------------
----AEG-ST-------------NN--------S--------------------------
------------------------------------------------------------
------------------------------------------------------------
--------G---------------------------------------------------
------------------------------------------------------------
------------------------------------------------------------
------------------------------------------------------------
------------------------------------------------------------
------------------------------------------------------------
------------------------------------------------------------
------------------------------------------------------------
------------------------------------------------------------
------------------------------------------------------------
------------------------------------------------------------
------------------------------------------------------------
------------------------------------------------------------
------------------------------------------------------------
------------------------------------------------------------
------------------------------------------------------------
-----------------------------SMKIEK-------------------------
------------------------------------------------------------
------------------------------------------------------------
------------------------------------------------------------
------------------------------------------------------------
------------------------------------------------------------
------------------------------------------------------------
------------------------------------------------------------
------------------------------------------------------------
----
>AtbHLH076
------------------------------------------------------------
------------------------------------------------------------
------------------------------------------------------------
------------------------------------------------------------
------------------------------------------------------------
------------------------------------------------------------
------------------------------------------------------------
------------------------------------------------------------
------------------------------MS----------------------------
------------------------------------------------------------
------------------------------------------------------------
------------------------------------------------------------
------------------------------------------------------------
------------------------------------------------------------
------------------------------------------------------------
------------------------------------------------------------
------------------------------------------------------------
------------------------------------------------------------
------------------------------------------------------------
------------------------------------------------------------
------------------------------------------------------------
-------DKDEFAAKKK------------------------DLVNT----------P---
------------------------------------------------------------
------------------------------------------------------------
-----------------------------------------VDLYPPENPML--------
------------------------------------------------------------
------------------------------------------------------------
------------------------------------------------------------
----------------------------------------------------------GP
SPMMD---------------SFRE------------------------------------
------------------------------------------------------------
------------------------------------------------------------
----------------------------------------TLWHD---------------
----------GGFNVHTDADTS--------------------------------------
--------------------FR--------------------------------------
----------GNNNIDI----------P--------------------------------
----------LEMG----------------------------------------------
----------------------------WNMAQFPA--------------------D---
SGFI----------------------------ER--------------------------
-------------------A---------------------------------------A
K--------------------------FSFFGCGEMMM----------------------
------------------------------------------------------------
-----------NQ-----------------------------------------------
-Q-----QSSLGV-----------------------------------------------
----------------------------------PDSTGLF-------------------
----------------------------LQDTQ---------------------------
------------------------------------------------------------
----------IPSGS---------------------------------------------
---------------KLDNGPLTDA-----------------------------------
------------------------------------------------------------
---------------------------------SKLVKERSIN-----------------
-------------------------------------NVSEDSQ----------------
--------------SSGGNGH---------------------------------------
---------------------------DDAK-CGQTSSKG--------------------
--------------FSSKKRKR------IG------------------------------
------------------------------------------------------------
-----KDC--EEEEDK--------------------------------------------
------------------------------------------------------------
------------------------------------------------------------
------------------------------------------------------------
------------------------------------------------------------
-----------------KQKDEQ----------------------------SPTSN----
----------AN------------------------------------------------
------------------------------------------------------------
---------------------------------K-TN-SEKQPSD---------------
-----------------------------------------------------SLK----
----------------------------------------DGYIH------------M--
-----------------------------RA------------------------R----
--------RG-------------------Q------------------------------
-----A-------T-----NS----------H-----------------SLA--------
-------E-----------------R----------------------------------
VRREK-------------------------------------------------ISE---
-------------------R--------------MKFLQDL-VP-G-C------------
----------------------D-K-----------------------------------
-------------V----------------TGKA--------------------------
-----------------VMLDE--------IINYVQSL---Q-------CQ------I--
-E----------------------------------------------------------
-----------------------FLSM-----------------------K-----L---
-S-------------AV----------------------N--------------------
------------------------------------------------------------
------------------------------------------------------------
------------------------------------------------------------
--------P---------------------------------------------------
------------------------------------------------------------
------------------------------------------------------------
---------------------------VLDF-----------------------------
------------------------------------------NLES--------------
-----------------LL-----------AKDALQSSAPTF------------------
----------------------------------P-HNMSMLYPPVSYLSQT--------
----GFMQPNI-------------------------------------------------
----------SSMSLLS--GGLKR------------------------QETHGY------
---------------------E----------S---------D-H-------H-------
---------NLV------------------------------------------------
------------------------------------------------------------
------------------------------------------------------------
------------------------------------------------------------
------------------------------------------------------------
--H---------------------------------------------------------
-------MNHET--G---------------------------------------------
---------------------------------T--------------------------
------------------------------------------------------------
------------------------------------------------------------
------------------------------------------------------------
------------------------------------------------------------
------------------------------------------------------------
------------------------------------------------------------
--------AP-------------DH--------E--------------------------
------------------------------------------------------------
------------------------------------------------------------
------------------------------------------------------------
-DT---------------------------------------------------TA----
------------------------------------------------------------
------------------------------------------------------------
------------------------------------------------------------
------------------------------------------------------------
------------------------------------------------------------
------------------------------------------------------------
------------------------------------------------------------
------------------------------------------------------------
------------------------------------------------------------
------------------------------------------------------------
------------------------------------------------------------
------------------------------------------------------------
------------------------------------------------------------
------------------------------------------------------------
-----------------------------DMKVEP-------------------------
------------------------------------------------------------
------------------------------------------------------------
------------------------------------------------------------
------------------------------------------------------------
------------------------------------------------------------
------------------------------------------------------------
------------------------------------------------------------
------------------------------------------------------------
----
>AtbHLH137
------------------------------------------------------------
------------------------------------------------------------
------------------------------------------------------------
------------------------------------------------------------
------------------------------------------------------------
------------------------------------------------------------
------------------------------------------------------------
------------------------------------------------------------
------------------------------MA----------------------------
------------------------------------------------------------
------------------------------------------------------------
------------------------------------------------------------
------------------------------------------------------------
-----TFSYFQ-------------------------------------------------
------------------------------------------------------------
------------------------------------------------------------
------------------------------------------------------------
------------------------------------------------------------
------------------------------------------------------------
------------------------------------------------------------
------------------------------------------------------------
------------------------------------------------------NYP---
------------------------------------------------------------
------------------------------------------------------------
------------------------------------------------------------
--------------HSLL------------------------------------------
------------------------------------------------------------
-----------------DP-LLFP------------------------------------
----------------------------------------------------------TP
HSSIN-------------------------------------------------------
------------------------------------------------------------
------------------------------------------------------------
------------------------------------------------------------
------------------------------------------------------------
-------------------------------------------L----------------
------------------------------------------------------------
------------------------------------------------------------
------------------------------------------------------------
TSFI----------------------------DQ--------------------------
------------------------------------------------------------
------------------------------------------------------------
------------------------------------------------------------
------------------------------------------------------------
-------NHLYPL-----------------------------------------------
----------------------------------P-------------------------
--------------NI-----------------------------------------S-T
V-EDIS------------------------------------------------------
-----F-LE---------------------------------------------------
--------------------YNVDK-----------------------------------
------------------------------------------------------------
---------------------------------TENSGSEKLA-----------------
-------------------------------------N----------------------
----------------TTKTA---------------------------------------
---------------------------TTGS-----------------------------
---------------SSCDQLS------HG------------------------------
------------------------------------------------------------
-----PSAITNTGKTRGRKA----------------------------------------
------------------------------------------------------------
------------------------------------------------------------
------------------------------------------------------------
------------------------------------------------------------
---------------------------------------------------RNSNN----
----------SKEG----------------------------------------------
----------------VE-------------------GRK--------------------
---------------------------------S-KK-QKRGSKE---------------
-----------------------------------------------------EPP----
----------------------------------------TDYIH------------V--
-----------------------------RA------------------------R----
--------RG-------------------Q------------------------------
-----A-------T-----DS----------H-----------------SLA--------
-------E-----------------R----------------------------------
VRREK-------------------------------------------------ISE---
-------------------R--------------MRTLQNL-VP-G-C------------
----------------------D-K-----------------------------------
-------------V----------------TGKA--------------------------
-----------------LMLDE--------IINYVQTL---Q-------TQ------V--
-E----------------------------------------------------------
-----------------------FLSM-----------------------K-----L---
-T-------------SI----------------------S--------------------
------------------------------------------------------------
------------------------------------------------------------
------------------------------------------------------------
--------P---------------------------------------------------
------------------------------------------------------------
------------------------------------------------------------
--------------------------VVYDFG----------------------------
----------------------------------------S-DLDG--------------
-----------------LI-----------LQSEMGSPEVGTSF----------------
------------------------------TNAMP-TTT---------------------
------------------------------------------------------------
-----------------------------------------------PIFPSLL------
---------------------D----------N---------S-V-------V-------
---------PT-------------------------------------------------
------------------------------------------------------------
------------------------------------------------------------
------------------------------------------------------------
------------------------------------------------------------
------------------------------------------------------------
-------HAQVQ--E---------------------------------------------
---------------------------------EG-------------------------
------------------------------------------------------------
------------------------------------------------------------
------------------------------------------------------------
------------------------------------------------------------
-----------------------------E-ERENFV---------DRSGF---------
------------------------------------------------------------
--------NN-------------NN--------F--------------------------
------------------------------------------------------------
------------------------------------------------------------
------------------------------------------------------------
------------------------------------------------------------
------------------------------------------------------------
------------------------------------------------------------
------------------------------------------------------------
------------------------------------------------------------
------------------------------------------------------------
------------------------------------------------------------
------------------------------------------------------------
------------------------------------------------------------
------------------------------------------------------------
------------------------------------------------------------
------------------------------------------------------------
------------------------------------------------------------
------------------------------------------------------------
------------------------------------------------------------
------------------------------------------------------------
------------------------------------------------------------
------------------------------------------------------------
------------------------------------------------------------
------------------------------------------------------------
------------------------------------------------------------
-----------------------------CSFP---------------------------
------------------------------------------------------------
------------------------------------------------------------
----
>AtbHLH079
------------------------------------------------------------
------------------------------------------------------------
------------------------------------------------------------
------------------------------------------------------------
------------------------------------------------------------
------------------------------------------------------------
------------------------------------------------------------
------------------------------------------------------------
------------------------------MD----------------------------
------------------------------------------------------------
------------------------------------------------------------
------------------------------------------------------------
------------------------------------------------------------
------------------------------------------------------------
------------------------------------------------------------
------------------------------------------------------------
------------------------------------------------------------
------------------------------------------------------------
------------------------------------------------------------
------------------------------------------------------------
------------------------------------------------------------
--------------------------------------------------------P---
------------------------------------------------------------
------------------------------------------------------------
------------------------------------------------------------
------------------------------------------------------------
------------------------------------------------------------
------------------------------------------------------------
------------------------------------------------------------
------------------------------------------------------------
------------------------------------------------------------
------------------------------------------------------------
------------------------------------------------------------
------------------------------------------------------------
--------------------PLVN------------------------------------
------------------------------------------------------------
------------------------------------------------------------
------------------------------------------------------------
------------------------------------------------------------
-------------------D---------------------------------------S
S--------------------------FSAANPSSYTL----------------------
------------------------------------------------------------
------------------------------------------------------------
-------SEIWPF-----------------------------------------------
----------------------------------PVNDAVR-----SGLR----LAV---
--------NSG---RV-----------------------------------FTRSEHS-G
N-KDVS------------------------------------------------------
----A-----AEEST---------------------------------------------
-------------------VTDLTA-----------------------------------
------------------------------------------------------------
---------------------------------GWGSRKTRDL-----------------
-------------------------------------N----------------------
----------------SEDDS---------------------------------------
---------------------------SKM--VSSSSSGNELKE----------------
-------------SGDKKRKLC------GS------------------------------
------------------------------------------------------------
-----ESG-NGDGSMRP-------------------------------------------
------------------------------------------------------------
------------------------------------------------------------
------------------------------------------------------------
------------------------------------------------------------
---------------------------------------------------EGETS----
----------SGGG----------------------------------------------
----------------G-------------------------------------------
---------------------------------S-KA-TEQKNKP---------------
-----------------------------------------------------EPP----
----------------------------------------KDYIH------------V--
-----------------------------RA------------------------R----
--------RG-------------------Q------------------------------
-----A-------T-----DR----------H-----------------SLA--------
-------E-----------------R----------------------------------
ARREK-------------------------------------------------ISE---
-------------------K--------------MTALQDI-IP-G-C------------
----------------------N-K-----------------------------------
-------------I----------------IGKA--------------------------
-----------------LVLDE--------IINYIQSL---Q-------RQ------V--
-E----------------------------------------------------------
-----------------------FLSM-----------------------K-----L---
-E-------------VV----------------------N--------------------
------------------------------------------------------------
------------------------------------------------------------
------------------------------------------------------------
--------S---------------------------------------------------
------------------------------------------------------------
------------------------------------------------------------
---------------------------GASTG----------------------------
----------------------------------------P-TIGV--------------
-----------------FP-----------SGDLGTLPIDVHRT----------------
------------------------------------------------------------
------------------------------------------------------------
---------------------IYE-----------------------QQEANET------
------------------------------------------------------------
------------------------------------------------------------
------------------------------------------------------------
------------------------------------------------------------
------------------------------------------------------------
------------------------------------------------------------
------------------------------------------------------------
------------------------------------------------------------
------------------------------------------------------------
------------------------------------------------------------
------------------------------------------------------------
------------------------------------------------------------
------------------------------------------------------------
-----------------------------------RV-----------------------
------------------------------------------------------------
--------SQ-------------PE--------W--------------------------
------------------------------------------------------------
------------------------------------------------------------
------------------------------------------------------------
----------LHMQ--------------------------------------VDGN----
------------------------------------------------------------
------------------------------------------------------------
------------------------------------------------------------
------------------------------------------------------------
------------------------------------------------------------
------------------------------------------------------------
------------------------------------------------------------
------------------------------------------------------------
------------------------------------------------------------
------------------------------------------------------------
------------------------------------------------------------
------------------------------------------------------------
------------------------------------------------------------
------------------------------------------------------------
-----------------------------FNRTT--------------------------
------------------------------------------------------------
------------------------------------------------------------
------------------------------------------------------------
------------------------------------------------------------
------------------------------------------------------------
------------------------------------------------------------
------------------------------------------------------------
------------------------------------------------------------
----
>OsbHLH087
------------------------------------------------------------
------------------------------------------------------------
------------------------------------------------------------
------------------------------------------------------------
------------------------------------------------------------
------------------------------------------------------------
------------------------------------------------------------
------------------------------------------------------------
------------------------------MD----------------------------
------------------------------------------------------------
------------------------------------------------------------
------------------------------------------------------------
------------------------------------------------------------
------------------------------------------------------------
------------------------------------------------------------
------------------------------------------------------------
--------------------------------------------------------ANGG
NG----------------------------------------------------------
------------------------------------------------------------
------------------------------------------------------------
------F-----------------------------------------------------
------------------------------------------------------------
------------------------------------------------------------
------------------------------------------------------------
------------------------------------------------------------
------------------------------------------------------------
------------------------------------------------------------
------------------------------------------------------------
---------------------------------------------------------GVE
SNASA---------------VHGG------------------------------------
------------------------------------------------------------
------------------------------------------------------------
------------------------------------------------------------
------------------------------------------------------------
------------------------------------------------------------
------------------------------------------------------------
----------MAMAWQWHGGQ---------------------------------------
---------------------------MSGGSSCAA--------------------A---
PPPV----------------------------QQPAMDSLA-------------------
------------------WS---------------------------------------S
T--------------------------VSPSTGAATAA----------------------
---SGAG-----------------------------------------------------
----------FLLPPAA-------------------------------------------
VR-----GGFGSF-----------------------------------------------
----------------------------------PVNSGGI---------------V---
------------------------------------------------------------
------------------------------------------------------------
----------EPAG----------------------------------------------
-----------------------DC-----------------------------------
------------------------------------------------------------
---------------------------------SSESKKRRSD-----------------
-------------------------------------E----------------------
------------------------------------------------------------
------------------------------------------------------------
-------------IAGTDHANA------SN------------------------------
------------------------------------------------------------
-----ALA--DSGNETE-------------------------------------------
------------------------------------------------------------
------------------------------------------------------------
------------------------------------------------------------
------------------------------------------------------------
---------------------------------------------------CSKDV----
----------NGEV----------------------------------------------
----------------IG-------------------PPATAAAGG--------------
-------------------------------KSK-GK-GAKDAGE---------------
-----------------------------------------------------AQK----
----------------------------------------EGYSH------------V--
-----------------------------RA------------------------R----
--------KG-------------------Q------------------------------
-----A-------T-----NN----------H-----------------SLA--------
-------E-----------------R----------------------------------
LRREK-------------------------------------------------ISE---
-------------------R--------------MKLLQDL-VP-G-C------------
----------------------S-K-----------------------------------
-------------V----------------TGKA--------------------------
-----------------LMLDE--------IINYVQSL---Q-------RQ------V--
-E----------------------------------------------------------
-----------------------FLSM-----------------------K-----L---
-S-------------AV----------------------N--------------------
------------------------------------------------------------
------------------------------------------------------------
------------------------------------------------------------
--------P---------------------------------------------------
------------------------------------------------------------
------------------------------------------------------------
---------------------------RIDL-----------------------------
------------------------------------------DIES--------------
-----------------LVN---------NSKDVLRFPGQPSSAP---------------
------------------------------MGFSF-STE---MMPGLQLSRPG-ILQGG-
------------------VHGM-----INP-----------------------DVFTSLM
QKQQ------QNDKG-----AFRE-----------------------PQMHQTL------
---------------------D----------G---------S-F-------R-------
---------NTA------------------------------------------------
------------------------------------------------------------
------------------------------------------------------------
------------------------------------------------------------
------------------------------------------------------------
--Q---------------------------------------------------------
-------MPYPQ------------------------------------------------
------------------------------------------------------------
------------------------------------------------------------
------------------------------------------------------------
------------------------------------------------------------
------------------------------------------------------------
------------------------------------VM----------------------
------------------------------------------------------------
--------SS-------------EE--------LSIR-----------------------
------------------------------------------------------------
------------------------------------------------------------
----QDQDGF--------------------------------------------------
------------------------------------------------------------
------------------------------------------------------------
------------------------------------------------------------
------------------------------------------------------------
------------------------------------------------------------
------------------------------------------------------------
------------------------------------------------------------
------------------------------------------------------------
------------------------------------------------------------
------------------------------------------------------------
------------------------------------------------------------
------------------------------------------------------------
------------------------------------------------------------
------------------------------------------------------------
------------------------------------------------------------
-----------------------------HM-----------------------------
------------------------------------------------------------
------------------------------------------------------------
------------------------------------------------------------
------------------------------------------------------------
------------------------------------------------------------
------------------------------------------------------------
------------------------------------------------------------
------------------------------------------------------------
----
>OsbHLH080
------------------------------------------------------------
------------------------------------------------------------
------------------------------------------------------------
------------------------------------------------------------
------------------------------------------------------------
------------------------------------------------------------
------------------------------------------------------------
------------------------------------------------------------
------------------------------MA----------------------------
------------------------------------------------------------
------------------------------------------------------------
------------------------------------------------------------
------------------------------------------------------------
------------------------------------------------------------
------------------------------------------------------------
------------------------------------------------------------
------------------------------------------------------------
------------------------------------------------------------
------------------------------------------------------------
------------------------------------------------------------
------------------------------------------------------------
----------DFS-------------------------------------------P---
------------------------------------------------------------
-----------------------------------------------------------H
------------------------------------------------------------
------------------------------------------------------------
------------------------------------------------------------
------------------------------------------------------------
------------------------------------------------------------
------------------------------------------------------------
------------------------------------------------------------
------------------------------------------------------------
------------------------------------------------------------
------------------------------------------------------------
------------------------------------------------------------
------------------------------------------------------------
------------------------------------------------------------
------------------------------------------------------------
HSLL----------------------------LKATAA----------------------
-------------------G---------------------------------------A
A--------------------------IATTNDPNISS----------------------
------------------------------------------------------------
----------FFL-----------------------------------------------
------YNHSHGSQA---------------------------------------------
--------------------------------PQPANAAAA-------------------
---------------------------------------------------------A-I
V-EDAS------------------------------------------------------
----L-----ESSVS---------------------------------------------
-------------------AVLDTS-----------------------------------
------------------------------------------------------------
---------------------------------PSVDRKRK-------------------
------------------------------------------------------------
------------------------------------------------------------
------------------------------------------------------------
------------------------------------------------------------
------------------------------------------------------------
-----------AAEDS--------------------------------------------
------------------------------------------------------------
------------------------------------------------------------
------------------------------------------------------------
------------------------------------------------------------
---------------------------------------------------AHSKD----
----------SCKD----------------------------------------------
----------------GK-------------------SRRGK------------------
----------------------------KA-SKE-VE-EKSTTED---------------
-----------------------------------------------------EPP----
----------------------------------------KGYIH------------V--
-----------------------------RA------------------------R----
--------RG-------------------Q------------------------------
-----A-------T-----DS----------H-----------------SLA--------
-------E-----------------R----------------------------------
VRRER-------------------------------------------------ISE---
-------------------R--------------MRMLQAL-VP-G-C------------
----------------------D-K-----------------------------------
-------------V----------------TGKA--------------------------
-----------------LILDE--------IINYVQSL---Q-------NQ------V--
-E----------------------------------------------------------
-----------------------FLSM-----------------------R-----I---
-A-------------SM----------------------S--------------------
------------------------------------------------------------
------------------------------------------------------------
------------------------------------------------------------
--------P---------------------------------------------------
------------------------------------------------------------
------------------------------------------------------------
--------------------------VLYGFG----------------------------
----------------------------------------M-DSDG--------------
-----------------L-----------HDQKIGGMFQEALAM----------------
----------------------------------P-NPV---------------LNQ---
---------------------------SSP------------------------------
-----------------------------------------------APSQAIM------
---------------------D----------T-------------------T-------
---------STT------------------------------------------------
------------------------------------------------------------
------------------------------------------------------------
------------------------------------------------------------
------------------------------------------------------------
--SYS------------------------------------LQ-------------SQHG
----A--ISFSQ--D---------------------------------------------
---------------------------------NGS------------------------
-----------------------------------------------------------Y
LM----------------------------------------------------------
------------------------------------------------------------
------------------------------------------------------------
----------------------------------QAV-----------------------
------------------------------------------------------------
------G-EP-------------RQ--------QEM------------------------
------------------------------------------------------------
------------------------------------------------------------
------------------------------------------------------------
------------------------------------------------------------
------------------------------------------------------------
------------------------------------------------------------
------------------------------------------------------------
------------------------------------------------------------
------------------------------------------------------------
------------------------------------------------------------
------------------------------------------------------------
------------------------------------------------------------
------------------------------------------------------------
------------------------------------------------------------
------------------------------------------------------------
------------------------------------------------------------
------------------------------------------------------------
------------------------------------------------------------
-----------------------------LNQLVFNN-M---------------------
------------------------------------------------------------
------------------------------------------------------------
------------------------------------------------------------
------------------------------------------------------------
------------------------------------------------------------
-----------------------------CSFQ---------------------------
------------------------------------------------------------
------------------------------------------------------------
----
>OsbHLH081
------------------------------------------------------------
------------------------------------------------------------
------------------------------------------------------------
------------------------------------------------------------
------------------------------------------------------------
------------------------------------------------------------
------------------------------------------------------------
------------------------------------------------------------
------------------------------MA----------------------------
------------------------------------------------------------
------------------------------------------------------------
------------------------------------------------------------
------------------------------------------------------------
------------------------------------------------------------
------------------------------------------------------------
------------------------------------------------------------
------------------------------------------------------------
------------------------------------------------------------
------------------------------------------------------------
------------------------------------------------------------
------------------------------------------------------------
----------GFSH-----------------------------------------LP---
------------------------------------------------------------
-----------------------------------------------------------Q
QM----------------------------------------------------------
------------------------------------------------------------
------------------------------------------------------------
------------------------------------------------------------
------------------------------------------------------------
------------------------------------------------------------
------------------------------------------------------------
------------------------------------------------------------
------------------------------------------------------------
------------------------------------------------------------
------------------------------------------------------------
------------------------------------------------------------
------------------------------------------------------------
--------------------------------------------------------E---
HGLI--------------------------------------------------------
------------------------------------------------------------
------------------------------TN----NG----------------------
------------------------------------------------------------
----------FLF-----------------------------------------------
------CHGSHGG-----------------------------------------------
----------------------------------AATTTAP-------------------
---------------------------------------------------------A-I
P-EDAS------------------------------------------------------
----M-----ETS-S---------------------------------------------
-------------------VVLDTS-----------------------------------
------------------------------------------------------------
---------------------------------PQ-DKKRKPR-----------------
-------------------------------------E----------------------
------------------------------------------------------------
------------------------------------------------------------
-----E------------------------------------------------------
------------------------------------------------------------
---------DTASLNS--------------------------------------------
------------------------------------------------------------
------------------------------------------------------------
------------------------------------------------------------
------------------------------------------------------------
---------------------------------------------------AHSKE----
----------AKEN----------------------------------------------
----------------GR-------------------KRGGK------------------
----------------------------KH-SRD-------QMEE---------------
-----------------------------------------------------EAP----
----------------------------------------QGFIH------------V--
-----------------------------RA------------------------R----
--------RG-------------------Q------------------------------
-----A-------T-----DS----------H-----------------SLA--------
-------E-----------------R----------------------------------
VRRER-------------------------------------------------ISE---
-------------------R--------------MRMLQAL-VP-G-C------------
----------------------D-K-----------------------------------
-------------V----------------TGKA--------------------------
-----------------LILDE--------IINYVQSL---Q-------NQ------V--
-E----------------------------------------------------------
-----------------------FLSM-----------------------R-----I---
-A-------------SL----------------------S--------------------
------------------------------------------------------------
------------------------------------------------------------
------------------------------------------------------------
--------P---------------------------------------------------
------------------------------------------------------------
------------------------------------------------------------
--------------------------VLYGFG----------------------------
----------------------------------------I-DSDA--------------
-----------------FSD---------HSQKMEGMFHEAVAI----------------
----------------------------------P-ASV---------------LNRG--
---------------------------SSP------------------------------
-----------------------------------------------AQSHAIM------
---------------------D----------T---------S-N-------T-------
---------SPT------------------------------------------------
------------------------------------------------------------
------------------------------------------------------------
------------------------------------------------------------
------------------------------------------------------------
--PYT------------------------------------LQ-------------VQGG
----SNNNSLSQ--D---------------------------------------------
---------------------------------NGS------------------------
-----------------------------------------------------------Y
IM----------------------------------------------------------
------------------------------------------------------------
------------------------------------------------------------
----------------------------------QTV-----------------------
------------------------------------------------------------
------G-EP-------------R---------QEL------------------------
------------------------------------------------------------
------------------------------------------------------------
------------------------------------------------------------
------------------------------------------------------------
------------------------------------------------------------
------------------------------------------------------------
------------------------------------------------------------
------------------------------------------------------------
------------------------------------------------------------
------------------------------------------------------------
------------------------------------------------------------
------------------------------------------------------------
------------------------------------------------------------
------------------------------------------------------------
------------------------------------------------------------
------------------------------------------------------------
------------------------------------------------------------
------------------------------------------------------------
-----------------------------FNQVVLNNYM---------------------
------------------------------------------------------------
------------------------------------------------------------
------------------------------------------------------------
------------------------------------------------------------
------------------------------------------------------------
-----------------------------CSFQ---------------------------
------------------------------------------------------------
------------------------------------------------------------
----
>AtbHLH074
------------------------------------------------------------
------------------------------------------------------------
------------------------------------------------------------
------------------------------------------------------------
------------------------------------------------------------
------------------------------------------------------------
------------------------------------------------------------
------------------------------------------------------------
------------------------------MG----------------------------
---------------GESNEGG--------------------------------------
------------------------------------------------------------
------------------------------------------------------------
------------------------------------------------------------
-----EMGFKHG----------------DD------------------------------
------------------------------------------------------------
------------------------------------------------------------
--------------------------------------------------------ESGG
IS----------------------------------------------------------
------------------------------------------------------------
------------------------------------------------------------
------------------------------------------------------------
--------RVGITS-----------------------------------------MP---
------------------------------------------------------------
------------------------------------------------------L-----
------------------------------------------------------------
----------YAKADPFF------------------------------------------
------------------------------------------------------------
-----------------SS-ADWD------------------------------------
---------------------------------------------------------PVV
NAAAA---------------GFSS------------------------------------
------------------------------------------------------------
------------------------------------------------------------
------------------------------------------------------------
----------SHYHPSMAMDNP--------------------------------------
--------------------GM--------------------------------------
------------------------------------------------------------
------------------------------------------------------------
--------------------------SCFSHYQPGS--------------------V---
SGFA----------------------------AD--------------------------
------------------MP---------------------------------------A
S--------------------------LLPFGDCGGGQ----------------------
----------------------------------IGH-----------------------
----------FLG-----------------------------------------------
-------SDKKGE-----------------------------------------------
----------------------------------RLIRAGE-------------------
---------------------------------------------------------S-S
H-EDHH------------------------------------------------------
------------------------------------------------------------
----------------QVSDDAVLG-----------------------------------
------------------------------------------------------------
---------------------------------ASPVGKRRLP-----------------
-------------------------------------EAES-------------------
------------------------------------------------------------
------------------------------------------------------------
-------------QWNKKAVEE------FQ------------------------------
------------------------------------------------------------
-----EDP--QRGNDQSQK-----------------------------------------
------------------------------------------------------------
------------------------------------------------------------
------------------------------------------------------------
------------------------------------------------------------
-----------------KHKNDQ-------------------------------------
------------------------------------------------------------
------------------------------------------------------------
----------------------------SK-ETV-NK-ESSQSEE---------------
-----------------------------------------------------APK----
----------------------------------------ENYIH------------M--
-----------------------------RA------------------------R----
--------RG-------------------Q------------------------------
-----A-------T-----NS----------H-----------------SLA--------
-------E-----------------R----------------------------------
VRREK-------------------------------------------------ISE---
-------------------R--------------MRLLQEL-VP-G-C------------
----------------------N-K-----------------------------------
-------------I----------------TGKA--------------------------
-----------------VMLDE--------IINYVQSL---Q-------QQ------V--
-E----------------------------------------------------------
-----------------------FLSM-----------------------K-----L---
-A-------------TV----------------------N--------------------
------------------------------------------------------------
------------------------------------------------------------
------------------------------------------------------------
--------P---------------------------------------------------
------------------------------------------------------------
------------------------------------------------------------
---------------------------EINI-----------------------------
------------------------------------------DIDR--------------
-----------------IL-----------AKDLLQSRDRNTPT----------------
------------------------------LGLNP-FAG----------------FQGN-
------------------IPNL-------------------S------------------
--------------------ATTN-----------------------PQYNPLP------
---------------------Q----------T---------T-L-------E-------
---------SE-------------------------------------------------
------------------------------------------------------------
------------------------------------------------------------
------------------------------------------------------------
------------------------------------------------------------
------------------------------------------------------------
-------LQNLY--Q---------------------------------------------
---------------------------------MGF------------------------
-----------------------------------------------------------V
SNP---------------------------------------------------------
------------------------------------------------------------
--------------STMSSF----------------------------------------
------------------------------------------------------------
------------------------------------------------------------
--------SP-------------NG-----------------------------------
------------------------------------------------------------
------------------------------------------------------------
------------------------------------------------------------
------------------------------------------------------------
------------------------------------------------------------
------------------------------------------------------------
------------------------------------------------------------
------------------------------------------------------------
------------------------------------------------------------
------------------------------------------------------------
------------------------------------------------------------
------------------------------------------------------------
------------------------------------------------------------
------------------------------------------------------------
------------------------------------------------------------
------------------------------------------------------------
------------------------------------------------------------
------------------------------------------------------------
-----------------------------RLKPEL-------------------------
------------------------------------------------------------
------------------------------------------------------------
------------------------------------------------------------
------------------------------------------------------------
------------------------------------------------------------
------------------------------------------------------------
------------------------------------------------------------
------------------------------------------------------------
----
>AtbHLH058
------------------------------------------------------------
------------------------------------------------------------
------------------------------------------------------------
------------------------------------------------------------
------------------------------------------------------------
------------------------------------------------------------
------------------------------------------------------------
------------------------------------------------------------
------------------------------MD----------------------------
---------------LSVLD----------------------------------------
------------------------------------------------------------
------------------------------------------------------------
------------------------------------------------------------
-----RLKWLQQ------------------------------------------------
------------------------------------------------------------
------------------------------------------------------------
------------------------------------------------------------
------------------------------------------------------------
------------------------------------------------------------
------------------------------------------------------------
------------------------------------------------------------
---------------------------------------------------QQMVSP---
------------------------------------------------------------
-----------------------------------------------------------E
FLQILG------------------------------------------------------
----------SDGREELKRV----------------------------------------
------------------------------------------------------------
-----------------ESYLGNNN-----------------------------------
------------------------------------------------------------
------------------------------------------------------------
------------------------------------------------------------
------------------------------------------------------------
------------------------------------------------------------
------------------------------------------------------------
------------------------------------------------------------
------------------------------------------------------------
------------------------------------------------------------
------------------------------------------------------------
DELQ--------------------------------------------------------
-----------------------------------------------------------S
F------------------------RHFPEFG----------------------------
------------------------------------------------------------
------------------------------------------------------------
------------------------------------------------------------
----------------------------------PDYDTTDG------------------
-----------------------------------------------------------C
I-SRTSS-----------------------------------------------------
-------FHMEPVKN---------------------------------------------
-------------------NGHSRA-----------------------------------
------------------------------------------------------------
---------------------------------ITLQNKRKPE-----------------
--------------------------------------------------------GK--
------------------------------------------------------------
------------------------------------------------------------
-------------TEKREKKKI------KA------------------------------
------------------------------------------------------------
-----EDE--TEPSMKG-------------------------------------------
------------------------------------------------------------
------------------------------------------------------------
------------------------------------------------------------
------------------------------------------------------------
------------------------------------------------------------
------------------------------------------------------------
------------------------------------------------------------
-------------------------------KSN-MS-NTETSSE---------------
-----------------------------------------------------IQK----
----------------------------------------PDYIH------------V--
-----------------------------RA------------------------R----
--------RG-------------------E------------------------------
-----A-------T-----DR----------H-----------------SLA--------
-------E-----------------R----------------------------------
ARREK-------------------------------------------------ISK---
-------------------K--------------MKCLQDI-VP-G-C------------
----------------------N-K-----------------------------------
-------------V----------------TGKA--------------------------
-----------------GMLDE--------IINYVQSL---Q-------QQ------V--
-E----------------------------------------------------------
-----------------------FLSM-----------------------K-----L---
-S-------------VI----------------------N--------------------
------------------------------------------------------------
------------------------------------------------------------
------------------------------------------------------------
--------P---------------------------------------------------
------------------------------------------------------------
------------------------------------------------------------
---------------------------ELEC-----------------------------
------------------------------------------HIDD--------------
-----------------LS-----------AKQFQAYFTGPPEGDS--------------
------------------------------------KQSIMADFRSFPLHQQGSLDYSV-
---------------------------INSDHT---------------------------
----------TSLGA-------------------------------KDHTSSSW------
---------------------E----------T--------HS---------Q-------
---------CLY------------------------------------------------
------------------------------------------------------------
------------------------------------------------------------
------------------------------------------------------------
------------------------------------------------------------
--NS-------------------------------------LRT----------------
--------------D---------------------------------------------
------------------------------------------------------------
------------------------------------------------------------
------------------------------------------------------------
------------------------------------------------------------
------------------------------------------------------------
------------------------------------------------------------
------------------------------------------------------------
--------SV-------------SN-------FFSLK-----------------------
------------------------------------------------------------
------------------------------------------------------------
------------------------------------------------------------
------------------------------------------------------------
------------------------------------------------------------
------------------------------------------------------------
------------------------------------------------------------
------------------------------------------------------------
------------------------------------------------------------
------------------------------------------------------------
------------------------------------------------------------
------------------------------------------------------------
------------------------------------------------------------
------------------------------------------------------------
------------------------------------------------------------
------------------------------------------------------------
------------------------------------------------------------
------------------------------------------------------------
------------------------------------------------------------
------------------------------------------------------------
------------------------------------------------------------
------------------------------------------------------------
------------------------------------------------------------
------------------------------------------------------------
------------------------------------------------------------
------------------------------------------------------------
------------------------------------------------------------
----
>AtbHLH064
------------------------------MLEGLV------------------------
------------------------------------------------------------
------------------------------SQESL-------------------------
------------------------------------------------------------
------------------------------------------------------------
--------------------------------SL--------------------------
------------------------------------------------------------
------------------------------------------------------------
------------------------N----SMD----------------------------
---------------MSVLE----------------------------------------
------------------------------------------------------------
------------------------------------------------------------
------------------------------------------------------------
-----RLKWVQQ------------------------------------------------
------------------------------------------------------------
------------------------------------------------------------
------------------------------------------------------------
------------------------------------------------------------
------------------------------------------------------------
------------------------------------------------------------
------------------------------------------------------------
---------------------------------------------------QQQ------
------------------------------------------------------------
-----------------------------------------------------------Q
LQQVV-------------------------------------------------------
------------------------------------------------------------
------------------------------------------------------------
------------------------------------------------------------
------------------------------------------------------------
------------------------------------------------------------
------------------------------------------------------------
------------------------------------------------------------
------------------------------------------------------------
---------------SHSSNNS--------------------------------------
--------------------PELLQI-----------------L----------------
------------------------------------------------------------
---------------QFHG-----------------------------------------
----------------------------------SN--------------------N---
DELL----------------------------ES--------------------------
------------------SF---------------------------------------S
Q--------------------------FQMLGSGFGPN----------------------
------------------------------------------------------------
------------------------------------------------------------
------YNMGFGP-----------------------------------------------
----------------------------------P-------------------------
H--------------------------------------------------------E-S
I-SRTS------------------------------------------------------
----S--CHMEPVDT--------------------------M------------------
-------------EVLLKTGEETRA-----------------------------------
------------------------------------------------------------
---------------------------------VALKNKRKPE-----------------
-------------------------------------VKTR-------------------
------------------------------------------------------------
------------------------------------------------------------
-------------EEQKTEKKI------KV------------------------------
------------------------------------------------------------
-----EAE--TESSMK--------------------------------------------
------------------------------------------------------------
------------------------------------------------------------
------------------------------------------------------------
------------------------------------------------------------
------------------GKSNM----------------------------GNTEA----
----------SS------------------------------------------------
------------------------------------------------------------
-------------------------------DTS-KE-TSKGASE---------------
-----------------------------------------------------NQK----
----------------------------------------LDYIH------------V--
-----------------------------RA------------------------R----
--------RG-------------------Q------------------------------
-----A-------T-----DR----------H-----------------SLA--------
-------E-----------------R----------------------------------
ARREK-------------------------------------------------ISK---
-------------------K--------------MKYLQDI-VP-G-C------------
----------------------N-K-----------------------------------
-------------V----------------TGKA--------------------------
-----------------GMLDE--------IINYVQCL---Q-------RQ------V--
-E----------------------------------------------------------
-----------------------FLSM-----------------------K-----L---
-A-------------VL----------------------N--------------------
------------------------------------------------------------
------------------------------------------------------------
------------------------------------------------------------
--------P---------------------------------------------------
------------------------------------------------------------
------------------------------------------------------------
---------------------------ELEL-----------------------------
------------------------------------------AVED--------------
-----------------VS-----------VK--QAYFTNVVA-----------------
----------------------------------S-KQSIMVDVPLFPLDQQGSLDLSA-
---------------------------INPNQT---------------------------
----------TSIEA----------------------------------PSGSW------
---------------------E----------T---------Q-S-------Q-------
---------SLY------------------------------------------------
------------------------------------------------------------
------------------------------------------------------------
------------------------------------------------------------
------------------------------------------------------------
--NT--------------------------------------------------------
------------------------------------------------------------
------------------------------------------------------------
------------------------------------------------------------
------------------------------------------------------------
------------------------------------------------------------
------------------------------------------------------------
------------------------------------------------------------
------------------------------------------------------------
-----------------------SS--------LGFH-----------------------
------------------------------------------------------------
------------------------------------------------------------
------------Y-----------------------------------------------
------------------------------------------------------------
------------------------------------------------------------
------------------------------------------------------------
------------------------------------------------------------
------------------------------------------------------------
------------------------------------------------------------
------------------------------------------------------------
------------------------------------------------------------
------------------------------------------------------------
------------------------------------------------------------
------------------------------------------------------------
------------------------------------------------------------
------------------------------------------------------------
------------------------------------------------------------
------------------------------------------------------------
------------------------------------------------------------
------------------------------------------------------------
------------------------------------------------------------
------------------------------------------------------------
------------------------------------------------------------
------------------------------------------------------------
------------------------------------------------------------
------------------------------------------------------------
------------------------------------------------------------
----
>OsbHLH079
------------------------------------------------------------
------------------------------------------------------------
------------------------------------------------------------
------------------------------------------------------------
------------------------------------------------------------
------------------------------------------------------------
------------------------------------------------------------
------------------------------------------------------------
------------------------------MA----------------------------
------------------------------------------------------------
------------------------------------------------------------
------------------------------------------------------------
------------------------------------------------------------
----------------------------QC------------------------------
------------------------------------------------------------
------------------------------------------------------------
--------------------------------------------------------GGGD
VS----------------------------------------------------------
------------------------------------------------------------
------------------------------------------------------------
------------------------------------------------------------
------------------------------------------------------------
------------------------------------------------------------
------------------------------------------------------------
------------------------------------------------------------
----RHRKGHLDTVESLC------------------------------------------
------------------------------------------------------------
-----------------QG-LLDD------------------------------------
------------------------------------------------------------
------------------------------------------------------------
------------------------------------------------------------
------------------------------------------------------------
------------------------------------------------------------
------------------------------------------------------------
------------------------------------------------------------
------------------------------------------------------------
------------------------------------------------------------
--------------------------VMLDDDKCRA--------------------M---
FGYL----------------------------QE--------------------------
------------------------------------------------------------
------------------------------------------------------------
------------------------------------------------------------
----------WQD-----------------------------------------------
-----LASMCYGSLG---------------------------------------------
--------------------------------GEP-------------------------
------------------------------------------------------------
------------------------------------------------------------
----PL----APEAS---------------------------------------------
-----------------NGSGSSGG-----------------------------------
------------------------------------------------------------
---------------------------------GGSFRKRRPD-----------------
-------------------------------------D----------------------
------------------------------------------------------------
------------------------------------------------------------
-------------AKGESNSIC------KR------------------------------
------------------------------------------------------------
-----QRG-KQQQQQQPCHPD---------------------------------------
------------------------------------------------------------
------------------------------------------------------------
------------------------------------------------------------
------------------------------------------------------------
----------QMAAAVGKGRPER---------------------------ARPGAK----
----------KKAE----------------------------------------------
----------------VA-------------------SPK--------------------
-------------------------------DSP-AT-SASTVTA---------------
-----------------------------------------------------GQK----
----------------------------------------TDYIH------------V--
-----------------------------RA------------------------R----
--------RG-------------------Q------------------------------
-----A-------T-----DS----------H-----------------SLA--------
-------E-----------------R----------------------------------
VRRER-------------------------------------------------ISE---
-------------------R--------------MRYLQEL-VP-G-C------------
----------------------N-K-----------------------------------
-------------V----------------TGKA--------------------------
-----------------GMLDE--------IINYVQSL---Q-------KQ------V--
-E----------------------------------------------------------
-----------------------FLSM-----------------------K-----I---
-A-------------AS----------------------N--------------------
------------------------------------------------------------
------------------------------------------------------------
------------------------------------------------------------
--------P---------------------------------------------------
------------------------------------------------------------
------------------------------------------------------------
---------------------------VVNFN----------------------------
------------------------------------------IVED--------------
-----------------LF-----------GRQLSQAACNPAAL----------------
----------------------------------P-AMA---------------LPMAQ-
---------------------------VEPSC----------------------------
-----------------------------------------------LQMSPLQ------
------------------------------------------------------------
------------------------------------------------------------
------------------------------------------------------------
------------------------------------------------------------
------------------------------------------------------------
------------------------------------------------------------
------------------------------------------------------------
------QMQTSAG-S---------------------------------------------
---------------------------------SGY------------------------
-----------------------------------------------------------G
LEM---------------------------------------------------------
------------------------------------------------------------
--------------VVSNQY----------------------------------------
------------------------------------------------------------
------------------------------------------------------------
--------SP-------------PG--------GPM------------------------
------------------------------------------------------------
----------------------------------------SVPA-GASVEPCLNV-----
-------NGAAGW--------DIGSHGLFSG-----------------------------
----------FDAP--------------------------------------FQSVQS--
------------------------------------------------------------
------------------------------------------------------------
------------------------------------------------------------
------------------------------------------------------------
------------------------------------------------------------
------------------------------------------------------------
------------------------------------------------------------
------------------------------------------------------------
------------------------------------------------------------
------------------------------------------------------------
------------------------------------------------------------
------------------------------------------------------------
------------------------------------DC----------------------
------------------------------------------------------------
--------------------------LLDNLKMEM-------------------------
------------------------------------------------------------
------------------------------------------------------------
------------------------------------------------------------
------------------------------------------------------------
------------------------------------------------------------
------------------------------------------------------------
------------------------------------------------------------
------------------------------------------------------------
----
>AtbHLH075
------------------------------------------------------------
------------------------------------------------------------
------------------------------------------------------------
------------------------------------------------------------
------------------------------------------------------------
------------------------------------------------------------
------------------------------------------------------------
------------------------------------------------------------
------------------------------MA----------------------------
------------------------------------------------------------
------------------------------------------------------------
------------------------------------------------------------
------------------------------------------------------------
-----RFEPYNY------------------------------------------------
------------------------------------------------------------
------------------------------------------------------------
--------------------------------------------------------NNGH
------------------------------------------------------------
------------------------------------------------------------
------------------------------------------------------------
------------------------------------------------------------
-------------------------------------------------------DP---
------------------------------------------------------------
------------------------------------------------------------
------------------------------------------------------------
------------------------------------------------------------
------------------------------------------------------------
------------------------------------------------------------
------------------------------------------------------------
------------------------------------------------------------
------------------------------------------------------------
------------------------------------------------------------
------------------------------------------------------------
------------------------------------------------------------
------------------------------------------------------------
------------------------------------------------------------
------------------------------------------------------------
-----------------------------FFAHINQ--------------------N---
PELI----------------------------NL--------------------------
------------------------------------------------------------
---------------------------------------------------------D--
------------------------------------------------------------
------------------------------------------------------------
---L--------------------------------------------------------
----------------------------------PASTPSS-------------FML---
--------FSN----------------------------------------------G-A
L-VDAN------------------------------------------------------
--HNN--SHFFPNLL---------------------------------------------
------------------------------------------------------------
------------------------------------------------------------
----------------------------------HGNTRRKGN-----------------
-------------------------------------K----------------------
------------------------------------------------------------
------------------------------------------------------------
------------------------------------------------------------
------------------------------------------------------------
---------EESGSKR--------------------------------------------
------------------------------------------------------------
------------------------------------------------------------
------------------------------------------------------------
------------------------------------------------------------
-----------------RRKRSE-------------------------------------
------------------------------------------------------------
------------------------------------------------------------
---------------------------------E-EE-AMNGDET---------------
-----------------------------------------------------QKP----
----------------------------------------KDVVH------------V--
-----------------------------RA------------------------K----
--------RG-------------------Q------------------------------
-----A-------T-----DS----------H-----------------SLA--------
-------E-----------------R----------------------------------
VRREK-------------------------------------------------INE---
-------------------R--------------LKCLQDL-VP-G-C------------
----------------------Y-K-----------------------------------
-------------A----------------MGMA--------------------------
-----------------VMLDV--------IIDYVRSL---Q-------NQ------I--
-E----------------------------------------------------------
-----------------------FLSM-----------------------K-----L---
-S-------------AA----------------------S--------------------
------------------------------------------------------------
------------------------------------------------------------
------------------------------------------------------------
--------A---------------------------------------------------
------------------------------------------------------------
------------------------------------------------------------
---------------------------CYDL-----------------------------
------------------------------------------NSLD--------------
-----------------IE-----------PTDIFQGGNIHSAA----------------
------------------------------------------------------------
------------------------------------------------------------
------------------------------------------------EMERIL------
---------------------R----------E---------S-V-------G-------
---------TQ-------------------------------------------------
------------------------------------------------------------
------------------------------------------------------------
------------------------------------------------------------
------------------------------------------------------------
------------------------------------------------------------
------PPNFSS------------------------------------------------
------------------------------------------------------------
------------------------------------------------------------
TLP---------------------------------------------------------
------------------------------------------------------------
--------------F---------------------------------------------
------------------------------------------------------------
------------------------------------------------------------
------------------------------------------------------------
------------------------------------------------------------
------------------------------------------------------------
------------------------------------------------------------
------------------------------------------------------------
------------------------------------------------------------
------------------------------------------------------------
------------------------------------------------------------
------------------------------------------------------------
------------------------------------------------------------
------------------------------------------------------------
------------------------------------------------------------
------------------------------------------------------------
------------------------------------------------------------
------------------------------------------------------------
------------------------------------------------------------
------------------------------------------------------------
------------------------------------------------------------
------------------------------------------------------------
------------------------------------------------------------
------------------------------------------------------------
------------------------------------------------------------
------------------------------------------------------------
------------------------------------------------------------
------------------------------------------------------------
------------------------------------------------------------
------------------------------------------------------------
------------------------------------------------------------
----
>AtbHLH080
------------------------------------------------------------
------------------------------------------------------------
------------------------------------------------------------
------------------------------------------------------------
------------------------------------------------------------
------------------------------------------------------------
------------------------------------------------------------
------------------------------------------------------------
------------------------------MQ----------------------------
---------------STHIS----------------------------------------
------------------------------------------------------------
------------------------------------------------------------
----------------------------------GG------------------------
------------------------------------------------------------
------------------------------------------------------------
------------------------------------------------------------
--------------------------------------------------------SSG-
------------------------------------------------------------
------------------------------------------------------------
-------------GGGG-----------------------------------------GG
------------------------------------------------------------
------------------------------------------------------------
------------------------------------------------------------
------------------------------------------------------------
------------------------------------------------------------
------------------------------------------------------------
------------------------------------------------------------
------------------------------------------------------------
------------------------------------------------------------
------------------------------------------------------------
------------------------------------------------------------
------------------------------------------------------------
-----------GEVSR-----------------------SGLSRI---------------
-----------RSAPATWIETL-------------------------------------L
EEDE-----------EEGLKP---------------------NLCLTE-----LLTGN-N
NSGGVITSRDDSFEFL----------SSVEQGLYN-------------------------
------------------------------------------------------------
--------------------------------------------------------HHQG
GGFH----------------------------RQNSSPADF-------------------
------------------------------------------------------------
---------------------------LSGSG----------------------------
------------------------------------------------------------
------------------------------------------------------------
----------SGT-----------------------------------------------
------------------------------------------------------------
---------------------------------------------------------D-G
Y-FS--------------------------------------------------------
----N--FGIPANYD---------------------------------------------
----------------YLS-TNVDI-----------------------------------
------------------------------------------------------------
------------------------------------------------------------
-------------------------------------S----------------------
--------------PTKRSR----------------------------------------
-------------------------------DMET-------------------------
-------------QFSSQLKE---------------------------------------
------------------------------------------------------------
------EQM-SGG-----------------------------------------------
------------------------------------------------------------
------------------------------------------------------------
------------------------------------------------------------
------------------------------------------------------------
------------------------------------------------------------
------------------------------------------------------------
------------------------------------------------------------
-------------------------------ISG-MM-DMNMDKI---------------
-----------------------------------------------------FED----
----------------------------------------SVPCR------------V--
-----------------------------RA------------------------K----
--------RG-------------------C------------------------------
-----A-------T-----HP----------R-----------------SIA--------
-------E-----------------R----------------------------------
VRRTR-------------------------------------------------ISD---
-------------------R--------------IRRLQEL-VP-N-M------------
----------------------D-K-----------------------------------
-------------Q----------------TNTA--------------------------
-----------------DMLEE--------AVEYVKAL---Q-------SQ------I--
-Q----------------------------------------------------------
-----------------------ELTE-----------------------Q-----Q---
-K-------------RCK--------------------CK--------------------
------------------------------------------------------------
------------------------------------------------------------
------------------------------------------------------------
------------------------------------------------------------
------------------------------------------------------------
------------------------------------------------------------
------------------------------------------------------------
------------------------------------------------------------
------------------------------PKEEQ-------------------------
------------------------------------------------------------
------------------------------------------------------------
------------------------------------------------------------
------------------------------------------------------------
------------------------------------------------------------
------------------------------------------------------------
------------------------------------------------------------
------------------------------------------------------------
------------------------------------------------------------
------------------------------------------------------------
------------------------------------------------------------
------------------------------------------------------------
------------------------------------------------------------
------------------------------------------------------------
------------------------------------------------------------
------------------------------------------------------------
------------------------------------------------------------
------------------------------------------------------------
------------------------------------------------------------
------------------------------------------------------------
------------------------------------------------------------
------------------------------------------------------------
------------------------------------------------------------
------------------------------------------------------------
------------------------------------------------------------
------------------------------------------------------------
------------------------------------------------------------
------------------------------------------------------------
------------------------------------------------------------
------------------------------------------------------------
------------------------------------------------------------
------------------------------------------------------------
------------------------------------------------------------
------------------------------------------------------------
------------------------------------------------------------
------------------------------------------------------------
------------------------------------------------------------
------------------------------------------------------------
------------------------------------------------------------
------------------------------------------------------------
------------------------------------------------------------
------------------------------------------------------------
------------------------------------------------------------
------------------------------------------------------------
------------------------------------------------------------
------------------------------------------------------------
----
>AtbHLH081
------------------------------------------------------------
------------------------------------------------------------
------------------------------------------------------------
------------------------------------------------------------
------------------------------------------------------------
------------------------------------------------------------
------------------------------------------------------------
------------------------------------------------------------
------------------------------MQ----------------------------
---------------PTSVGSSG-------------------------------------
------------------------------------------------------------
------------------------------------------------------------
----------------------------------GG------------------------
------------------------------------------------------------
------------------------------------------------------------
------------------------------------------------------------
--------------------------------------------------------DDG-
------------------------------------------------------------
------------------------------------------------------------
-------------GGRG-----------------------------------------GG
------------------------------------------------------------
------------------------------------------------------------
------------------------------------------------------------
------------------------------------------------------------
------------------------------------------------------------
------------------------------------------------------------
------------------------------------------------------------
------------------------------------------------------------
------------------------------------------------------------
------------------------------------------------------------
------------------------------------------------------------
------------------------------------------------------------
-----------GGLSR-----------------------SGLSRI---------------
-----------RSAPATWLEAL-------------------------------------L
EEDE-----------EESLKP---------------------NLGLTD-----LLTGN-S
ND--LPTSR-GSFEFPI----------PVEQGLY--------------------------
------------------------------------------------------------
----------------------------------------------------------QQ
GGFH----------------------------RQNSTPADF-------------------
------------------------------------------------------------
---------------------------LSGSD----------------------------
------------------------------------------------------------
------------------------------------------------------------
------------------------------------------------------------
------------------------------------------------------------
-----------------------------------------------------------G
F-IQ--------------------------------------------------------
----S--FGIQANYD---------------------------------------------
----------------YLS-GNIDV-----------------------------------
------------------------------------------------------------
------------------------------------------------------------
-------------------------------------S----------------------
-------------PGSKRSR----------------------------------------
-------------------------------EMEAL-FSSP-------------------
-------------EFTSQMKG---------------------------------------
------------------------------------------------------------
------EQS-SG------------------------------------------------
------------------------------------------------------------
------------------------------------------------------------
------------------------------------------------------------
------------------------------------------------------------
------------------------------------------------------------
------------------------------------------------------------
----------------QVP-TG--------------------------------------
-------------------------------VSS-MS-DMNMENL---------------
-----------------------------------------------------MED----
----------------------------------------SVAFR------------V--
-----------------------------RA------------------------K----
--------RG-------------------C------------------------------
-----A-------T-----HP----------R-----------------SIA--------
-------E-----------------R----------------------------------
VRRTR-------------------------------------------------ISD---
-------------------R--------------IRKLQEL-VP-N-M------------
----------------------D-K-----------------------------------
-------------Q----------------TNTA--------------------------
-----------------DMLEE--------AVEYVKVL---Q-------RQ------I--
-Q----------------------------------------------------------
-----------------------ELTE-----------------------E-----Q---
-K-------------RCT--------------------CI--------------------
------------------------------------------------------------
------------------------------------------------------------
------------------------------------------------------------
------------------------------------------------------------
------------------------------------------------------------
------------------------------------------------------------
------------------------------------------------------------
------------------------------------------------------------
------------------------------PKEEQ-------------------------
------------------------------------------------------------
------------------------------------------------------------
------------------------------------------------------------
------------------------------------------------------------
------------------------------------------------------------
------------------------------------------------------------
------------------------------------------------------------
------------------------------------------------------------
------------------------------------------------------------
------------------------------------------------------------
------------------------------------------------------------
------------------------------------------------------------
------------------------------------------------------------
------------------------------------------------------------
------------------------------------------------------------
------------------------------------------------------------
------------------------------------------------------------
------------------------------------------------------------
------------------------------------------------------------
------------------------------------------------------------
------------------------------------------------------------
------------------------------------------------------------
------------------------------------------------------------
------------------------------------------------------------
------------------------------------------------------------
------------------------------------------------------------
------------------------------------------------------------
------------------------------------------------------------
------------------------------------------------------------
------------------------------------------------------------
------------------------------------------------------------
------------------------------------------------------------
------------------------------------------------------------
------------------------------------------------------------
------------------------------------------------------------
------------------------------------------------------------
------------------------------------------------------------
------------------------------------------------------------
------------------------------------------------------------
------------------------------------------------------------
------------------------------------------------------------
------------------------------------------------------------
------------------------------------------------------------
------------------------------------------------------------
------------------------------------------------------------
------------------------------------------------------------
----
>SmbHLH009
------------------------------------------------------------
------------------------------------------------------------
------------------------------------------------------------
------------------------------------------------------------
------------------------------------------------------------
------------------------------------------------------------
------------------------------------------------------------
------------------------------------------------------------
------------------------------------------------------------
------------------------------------------------------------
------------------------------------------------------------
------------------------------------------------------------
------------------------------------------------------------
------------------------------------------------------------
------------------------------------------------------------
------------------------------------------------------------
------------------------------------------------------------
------------------------------------------------------------
------------------------------------------------------------
------------------------------------------------------------
------------------------------------------------------------
------------------------------------------------------------
------------------------------------------------------------
------------------------------------------------------------
------------------------------------------------------------
------------------------------------------------------------
------------------------------------------------------------
------------------------------------------------------------
------------------------------------------------------------
------------------------------------------------------------
------------------------------------------------------------
------------------------------------------------------------
------------------------------------------------------------
------------------------------------------------------------
------------------------------------------------------------
------------------------------------------------------------
------------------------------------------------------------
------------------------------------------------------------
------------------------------------------------------------
------------------------------------------------------------
------------------------------------------------------------
------------------------------------------------------------
------------------------------------------------------------
------------------------------------------------------------
------------------------------------------------------------
------------------------------------------------------------
------------------------------------------------------------
------------------------------------------------------------
------------------------------------------------------------
------------------------------------------------------------
------------------------------------------------------------
------------------------------------------------------------
------------------------------------------------------------
------------------------------------------------------------
------------------------------------------------------------
------------------------------------------------------------
------------------------------------------------------------
------------------------------------------------------------
------------------------------------------------------------
------------------------------------------------------------
------------------------------------------------------------
------------------------------------------------------------
------------------------------------------------------------
-----------------IS-TG--------------------------------------
-------------------------------RSS-GG-LLAAENL---------------
-----------------------------------------------------LQD----
----------------------------------------SVPCR------------L--
-----------------------------RA------------------------K----
--------RG-------------------C------------------------------
-----A-------T-----HP----------R-----------------SIA--------
-------E-----------------R----------------------------------
VRRTR-------------------------------------------------ISE---
-------------------R--------------MRRLQEL-VP-N-M------------
----------------------D-K-----------------------------------
-------------Q----------------TNTS--------------------------
-----------------DMLDE--------AVEYMKFL---Q-------KQ------V--
------------------------------------------------------------
------------------------------------------------------------
------------------------------------------------------------
------------------------------------------------------------
------------------------------------------------------------
------------------------------------------------------------
------------------------------------------------------------
------------------------------------------------------------
------------------------------------------------------------
------------------------------------------------------------
------------------------------------------------------------
------------------------------------------------------------
------------------------------------------------------------
------------------------------------------------------------
------------------------------------------------------------
------------------------------------------------------------
------------------------------------------------------------
------------------------------------------------------------
------------------------------------------------------------
------------------------------------------------------------
------------------------------------------------------------
------------------------------------------------------------
------------------------------------------------------------
------------------------------------------------------------
------------------------------------------------------------
------------------------------------------------------------
------------------------------------------------------------
------------------------------------------------------------
------------------------------------------------------------
------------------------------------------------------------
------------------------------------------------------------
------------------------------------------------------------
------------------------------------------------------------
------------------------------------------------------------
------------------------------------------------------------
------------------------------------------------------------
------------------------------------------------------------
------------------------------------------------------------
------------------------------------------------------------
------------------------------------------------------------
------------------------------------------------------------
------------------------------------------------------------
------------------------------------------------------------
------------------------------------------------------------
------------------------------------------------------------
------------------------------------------------------------
------------------------------------------------------------
------------------------------------------------------------
------------------------------------------------------------
------------------------------------------------------------
------------------------------------------------------------
------------------------------------------------------------
------------------------------------------------------------
------------------------------------------------------------
------------------------------------------------------------
------------------------------------------------------------
------------------------------------------------------------
------------------------------------------------------------
----
>SmbHLH059
------------------------------------------------------------
------------------------------------------------------------
--------------------------MGSKQQQQN-------------------------
------------------------------------------------------------
---PQLFQRLGNYN-------------PHSS-----------------------------
---------------------------LATAASFSSPN------------------KKWM
LNAKNDVVE--------V-------APDHLHHGY--GDQS--------QFQAINLS----
------------------------------------------------------------
-----------------------------AQQ----------------------------
---------------QGFVGECGR------------------------------------
------------------------------------------------------------
------------------------------------------------------------
----------------------------------GG------------------------
------------------------------------------------------------
------------------------------------------------------------
------------------------------------------------------------
---------------------------------------------------------GG-
------------------------------------------------------------
------------------------------------------------------------
-------------GGSG-----------------------------------------GS
V-----------------------------------------------------------
--------LMRYNS-----------------------------------------AP---
------------------------------------------------------------
---------------------------------------------------------SCL
FSDL------------------------------------DQIARSLNEA----------
-------------AAASA------------------------------------------
------------------------------------------------------------
-----------------AA-APSAANAP-L------------------------------
--------------------------------------------------FSPDVLPPLP
SAMAA------------------TS---------KK--------------------KI--
------GSPTHSS---------------SRYSAQS--------------------STSLG
MDFSV--------------------MDHHHHHHRQQQ--N------------------GF
TG-------LLTGTSSSTAAAIAKNTT---ATPSPSPPPANLTRQ---------------
-----------SSSPASLLSRLE----------------ID---------------RQGL
QHGS-----------SEEDSP----------------------LEMRS-----PITDQ-E
MM--VASVS-GAMDLGAV--------SSVDCGFW--------------------------
------------------------------------------------------------
----------------------------------------------------------DG
SSAA----------------------------AMAVHPAAA-------------------
------------------------------------------------------------
---------------------------HHAA-----------------------------
------------------------------------------------------------
------------------------------------------------------------
------------------------------------------------------------
------------------------------------------------------------
---------------------------------------------------------A-A
A-AA--------------------------------------------------------
----A--AQQQLHGS---------------------------------------------
----------------VFM-GNGNL-----------------------------------
------------------------------------------------------------
-------------------------------------DQGGRK-----------------
---------------------------------R--------------------------
----------------IRDV----------------------------------------
-------------------------------DMDML-DAAL-------------------
-------------DHSSSSGG---------------------------------------
------------------------------------------------------------
------GGG-GGGGGGGGGHQ---------------------------------------
------------------------------------------------------------
------------------------------------------------------------
------------------------------------------------------------
------------------------------------------------------------
-----------------------------------------------------QQQ----
----------QQQH---------------------------HTLTRHLS-----------
---------------LPIS-TG--------------------------------------
-------------------------------RSS-GG-LLAAENL---------------
-----------------------------------------------------LQD----
----------------------------------------SVPCR------------L--
-----------------------------RA------------------------K----
--------RG-------------------C------------------------------
-----A-------T-----HP----------R-----------------SIA--------
-------E-----------------R----------------------------------
VRRTR-------------------------------------------------ISE---
-------------------R--------------MRRLQEL-VP-N-M------------
----------------------D-KSLA--------------------------------
----------VIQQ----------------TNTS--------------------------
-----------------DMLDE--------AVEYMKFL---Q-------KQ------V--
-D----------------------------------------------------------
-----------------------DLQE-----------------------C-----R---
-E-------------KCQ--------------------GL--------------------
------------------------------------------------------------
------------------------------------------------------------
------------------------------------------------------------
------------------------------------------------------------
------------------------------------------------------------
------------------------------------------------------------
------------------------------------------------------------
------------------------------------------------------------
------------------------------CKMSQQ------------------------
---------------------------------QG-------------------------
------------------------------------------------------------
------------------------------------------------------------
---------------------K----------T------ASNG-S-------Q-------
------------------------------------------------------------
------------------------------------------------------------
------------------------------------------------------------
------------------------------------------------------------
------------------------------------------------------------
--H---------------------------------------------------------
------------------------------------------------------------
------------------------------------------------------------
------------------------------------------------------------
------------------------------------------------------------
------------------------------------------------------------
------------------------------------------------------------
------------------------------------------------------------
------------------------------------------------------------
------------------------------------------------------------
------------------------------------------------------------
------------------------------------------------------------
------------------------------------------------------------
------------------------------------------------------------
------------------------------------------------------------
------------------------------------------------------------
------------------------------------------------------------
------------------------------------------------------------
------------------------------------------------------------
------------------------------------------------------------
------------------------------------------------------------
------------------------------------------------------------
------------------------------------------------------------
------------------------------------------------------------
------------------------------------------------------------
------------------------------------------------------------
------------------------------------------------------------
------------------------------------------------------------
------------------------------------------------------------
------------------------------------------------------------
------------------------------------------------------------
------------------------------------------------------------
------------------------------------------------------------
------------------------------------------------------------
------------------------------------------------------------
------------------------------------------------------------
------------------------------------------------------------
----
>PpbHLH006
------------------------------------------------------------
------------------------------------------------------------
------------------------------------------------------------
------------------------------------------------------------
------------------------------------------------------------
------------------------------------------------------------
------------------------------------------------------------
------------------------------------------------------------
------------------------------------------------------------
------------------------------------------------------------
------------------------------------------------------------
------------------------------------------------------------
------------------------------------------------------------
------------------------------------------------------------
------------------------------------------------------------
------------------------------------------------------------
------------------------------------------------------------
------------------------------------------------------------
------------------------------------------------------------
------------------------------------------------------------
------------------------------------------------------------
------------------------------------------------------------
------------------------------------------------------------
------------------------------------------------------------
------------------------------------------------------------
------------------------------------------------------------
------------------------------------------------------------
------------------------------------------------------------
------------------------------------------------------------
------------------------------------------------------------
------------------------------------------------------------
------------------------------------------------------------
------------------------------------------------------------
------------------------------------------------------------
------------------------------------------------------------
------------------------------------------------------------
------------------------------------------------------------
------------------------------------------------------------
------------------------------------------------------------
------------------------------------------------------------
------------------------------------------------------------
------------------------------------------------------------
------------------------------------------------------------
------------------------------------------------------------
------------------------------------------------------------
------------------------------------------------------------
------------------------------------------------------------
------------------------------------------------------------
------------------------------------------------------------
------------------------------------------------------------
------------------------------------------------------------
------------------------------------------------------------
------------------------------------------------------------
------------------------------------------------------------
------------------------------------------------------------
------------------------------------------------------------
------------------------------------------------------------
------------------------------------------------------------
------------------------------------------------------------
------------------------------------------------------------
------------------------------------------------------------
------------------------------------------------------------
------------------------------------------------------------
------------------------------------------------------------
---------------------------------------MGYDDL---------------
-----------------------------------------------------LDL----
----------------------------------------YSPCK------------T--
-----------------------------RA------------------------R----
--------RG-------------------Y------------------------------
-----A-------T-----HP----------R-----------------SIA--------
-------E-----------------R----------------------------------
NRRSR-------------------------------------------------ISE---
-------------------R--------------MKKLQDL-VP-N-M------------
----------------------D-K-----------------------------------
-------------Q----------------TNTA--------------------------
-----------------DMLDE--------AVEYVKHL---Q-------TQ------V--
-K----------------------------------------------------------
-----------------------DLSE-----------------------T-----I---
-V-------------RLK--------------------NS--------------------
------------------------------------------------------------
------------------------------------------------------------
------------------------------------------------------------
------------------------------------------------------------
------------------------------------------------------------
------------------------------------------------------------
------------------------------------------------------------
------------------------------------------------------------
------------------------------IRAQTAS-----------------------
------------------------------------------------------------
------------------------------------------------------------
------------------------------------------------------------
------------------------------------------------------------
------------------------------------------------------------
------------------------------------------------------------
------------------------------------------------------------
------------------------------------------------------------
------------------------------------------------------------
------------------------------------------------------------
------------------------------------------------------------
------------------------------------------------------------
------------------------------------------------------------
------------------------------------------------------------
------------------------------------------------------------
------------------------------------------------------------
------------------------------------------------------------
------------------------------------------------------------
------------------------------------------------------------
------------------------------------------------------------
------------------------------------------------------------
------------------------------------------------------------
------------------------------------------------------------
------------------------------------------------------------
------------------------------------------------------------
------------------------------------------------------------
------------------------------------------------------------
------------------------------------------------------------
------------------------------------------------------------
------------------------------------------------------------
------------------------------------------------------------
------------------------------------------------------------
------------------------------------------------------------
------------------------------------------------------------
------------------------------------------------------------
------------------------------------------------------------
------------------------------------------------------------
------------------------------------------------------------
------------------------------------------------------------
------------------------------------------------------------
------------------------------------------------------------
------------------------------------------------------------
------------------------------------------------------------
------------------------------------------------------------
------------------------------------------------------------
------------------------------------------------------------
----
>PpbHLH008
------------------------------------------------------------
------------------------------------------------------------
------------------------------------------------------------
------------------------------------------------------------
------------------------------------------------------------
------------------------------------------------------------
------------------------------------------------------------
------------------------------------------------------------
------------------------------------------------------------
------------------------------------------------------------
------------------------------------------------------------
------------------------------------------------------------
------------------------------------------------------------
------------------------------------------------------------
------------------------------------------------------------
------------------------------------------------------------
------------------------------------------------------------
------------------------------------------------------------
------------------------------------------------------------
------------------------------------------------------------
------------------------------------------------------------
------------------------------------------------------------
------------------------------------------------------------
------------------------------------------------------------
------------------------------------------------------------
------------------------------------------------------------
------------------------------------------------------------
------------------------------------------------------------
------------------------------------------------------------
------------------------------------------------------------
------------------------------------------------------------
------------------------------------------------------------
------------------------------------------------------------
------------------------------------------------------------
------------------------------------------------------------
------------------------------------------------------------
------------------------------------------------------------
------------------------------------------------------------
------------------------------------------------------------
------------------------------------------------------------
------------------------------------------------------------
------------------------------------------------------------
------------------------------------------------------------
------------------------------------------------------------
------------------------------------------------------------
------------------------------------------------------------
------------------------------------------------------------
------------------------------------------------------------
------------------------------------------------------------
------------------------------------------------------------
------------------------------------------------------------
------------------------------------------------------------
------------------------------------------------------------
------------------------------------------------------------
------------------------------------------------------------
------------------------------------------------------------
------------G-----------------------------------------------
------------------------------------------------------------
------------------------------------------------------------
------------------------------------------------------------
------------------------------------------------------------
------------------------------------------------------------
-------------------------------------------LVRHM------------
----------------SLP-ST--------------------------------------
-------------------------------NGG-PN-SPGLEDN---------------
-----------------------------------------------------HYG----
----------------------------------------AVPMR------------T--
-----------------------------RA------------------------K----
--------RG-------------------C------------------------------
-----A-------T-----HP----------R-----------------SIA--------
-------E-----------------R----------------------------------
VRRTK-------------------------------------------------ISE---
-------------------R--------------MKRLQDL-VP-N-M------------
----------------------D-K-----------------------------------
-------------Q----------------TNTS--------------------------
-----------------DMLDE--------TVEYVKSL---Q-------RK------V--
-Q----------------------------------------------------------
-----------------------ELSD-----------------------T-----V---
-A-------------RLK--------------------AD--------------------
------------------------------------------------------------
------------------------------------------------------------
------------------------------------------------------------
------------------------------------------------------------
------------------------------------------------------------
------------------------------------------------------------
------------------------------------------------------------
------------------------------------------------------------
------------------------------ASQR--------------------------
---------------------------------AK-------------------------
------------------------------------------------------------
------------------------------------------------------------
---------------------N----------S------NNNN-S-------S-------
------------------------------------------------------------
------------------------------------------------------------
------------------------------------------------------------
------------------------------------------------------------
------------------------------------------------------------
--N---------------------------------------------------------
------------------------------------------------------------
------------------------------------------------------------
------------------------------------------------------------
------------------------------------------------------------
------------------------------------------------------------
------------------------------------------------------------
------------------------------------------------------------
------------------------------------------------------------
------------------------------------------------------------
------------------------------------------------------------
------------------------------------------------------------
------------------------------------------------------------
------------------------------------------------------------
------------------------------------------------------------
------------------------------------------------------------
------------------------------------------------------------
------------------------------------------------------------
------------------------------------------------------------
------------------------------------------------------------
------------------------------------------------------------
------------------------------------------------------------
------------------------------------------------------------
------------------------------------------------------------
------------------------------------------------------------
------------------------------------------------------------
------------------------------------------------------------
------------------------------------------------------------
------------------------------------------------------------
------------------------------------------------------------
------------------------------------------------------------
------------------------------------------------------------
------------------------------------------------------------
------------------------------------------------------------
------------------------------------------------------------
------------------------------------------------------------
------------------------------------------------------------
----
>PpbHLH015
------------------------------------------------------------
------------------------------------------------------------
------------------------------------------------------------
------------------------------------------------------------
------------------------------------------------------------
------------------------------------------------------------
------------------------------------------------------------
------------------------------------------------------------
------------------------------------------------------------
------------------------------------------------------------
------------------------------------------------------------
------------------------------------------------------------
------------------------------------------------------------
------------------------------------------------------------
------------------------------------------------------------
------------------------------------------------------------
------------------------------------------------------------
------------------------------------------------------------
------------------------------------------------------------
------------------------------------------------------------
------------------------------------------------------------
------------------------------------------------------------
------------------------------------------------------------
------------------------------------------------------------
------------------------------------------------------------
------------------------------------------------------------
------------------------------------------------------------
------------------------------------------------------------
------------------------------------------------------------
------------------------------------------------------------
------------------------------------------------------------
------------------------------------------------------------
------------------------------------------------------------
------------------------------------------------------------
------------------------------------------------------------
------------------------------------------------------------
------------------------------------------------------------
------------------------------------------------------------
------------------------------------------------------------
------------------------------------------------------------
------------------------------------------------------------
------------------------------------------------------------
------------------------------------------------------------
------------------------------------------------------------
------------------------------------------------------------
------------------------------------------------------------
------------------------------------------------------------
------------------------------------------------------------
------------------------------------------------------------
------------------------------------------------------------
------------------------------------------------------------
------------------------------------------------------------
------------------------------------------------------------
------------------------------------------------------------
------------------------------------------------------------
------------------------------------------------------------
------------------------------------------------------------
------------------------------------------------------------
------------------------------------------------------------
------------------------------------------------------------
------------------------------------------------------------
------------------------------------------------------------
------------------------------------------------------------
------------------------------------------------------------
------------------------------------------------------------
------------------------------------------------------------
-------------------------------------------MR------------A--
-----------------------------RA------------------------K----
--------RG-------------------C------------------------------
-----A-------T-----HP----------R-----------------SIA--------
-------E-----------------R----------------------------------
VRRTR-------------------------------------------------ISE---
-------------------R--------------MKKLQDL-VP-N-M------------
----------------------E-K-----------------------------------
-------------T----------------TNTS--------------------------
-----------------DMLDE--------TVEYVKSL---Q-------MK------V--
-K----------------------------------------------------------
-----------------------ELTE-----------------------T-----I---
-A-------------QLK--------------------AA--------------------
------------------------------------------------------------
------------------------------------------------------------
------------------------------------------------------------
------------------------------------------------------------
------------------------------------------------------------
------------------------------------------------------------
------------------------------------------------------------
------------------------------------------------------------
------------------------------TQMSP-------------------------
------------------------------------------------------------
------------------------------------------------------------
------------------------------------------------------------
------------------------------------------------------------
------------------------------------------------------------
------------------------------------------------------------
------------------------------------------------------------
------------------------------------------------------------
------------------------------------------------------------
------------------------------------------------------------
------------------------------------------------------------
------------------------------------------------------------
------------------------------------------------------------
------------------------------------------------------------
------------------------------------------------------------
------------------------------------------------------------
------------------------------------------------------------
------------------------------------------------------------
------------------------------------------------------------
------------------------------------------------------------
------------------------------------------------------------
------------------------------------------------------------
------------------------------------------------------------
------------------------------------------------------------
------------------------------------------------------------
------------------------------------------------------------
------------------------------------------------------------
------------------------------------------------------------
------------------------------------------------------------
------------------------------------------------------------
------------------------------------------------------------
------------------------------------------------------------
------------------------------------------------------------
------------------------------------------------------------
------------------------------------------------------------
------------------------------------------------------------
------------------------------------------------------------
------------------------------------------------------------
------------------------------------------------------------
------------------------------------------------------------
------------------------------------------------------------
------------------------------------------------------------
------------------------------------------------------------
------------------------------------------------------------
------------------------------------------------------------
------------------------------------------------------------
----
>PpbHLH075
------------------------------------------------------------
------------------------------------------------------------
------------------------------------------------------------
------------------------------------------------------------
------------------------------------------------------------
------------------------------------------------------------
------------------------------------------------------------
------------------------------------------------------------
------------------------------------------------------------
------------------------------------------------------------
------------------------------------------------------------
------------------------------------------------------------
------------------------------------------------------------
------------------------------------------------------------
------------------------------------------------------------
------------------------------------------------------------
------------------------------------------------------------
------------------------------------------------------------
------------------------------------------------------------
------------------------------------------------------------
------------------------------------------------------------
------------------------------------------------------------
------------------------------------------------------------
------------------------------------------------------------
------------------------------------------------------------
------------------------------------------------------------
------------------------------------------------------------
------------------------------------------------------------
------------------------------------------------------------
------------------------------------------------------------
------------------------------------------------------------
------------------------------------------------------------
------------------------------------------------------------
------------------------------------------------------------
------------------------------------------------------------
------------------------------------------------------------
------------------------------------------------------------
------------------------------------------------------------
------------------------------------------------------------
------------------------------------------------------------
------------------------------------------------------------
------------------------------------------------------------
------------------------------------------------------------
------------------------------------------------------------
------------------------------------------------------------
------------------------------------------------------------
------------------------------------------------------------
------------------------------------------------------------
------------------------------------------------------------
------------------------------------------------------------
------------------------------------------------------------
------------------------------------------------------------
------------------------------------------------------------
------------------------------------------------------------
------------------------------------------------------------
------------------------------------------------------------
------------------------------------------------------------
------------------------------------------------------------
------------------------------------------------------------
------------------------------------------------------------
------------------------------------------------------------
------------------------------------------------------------
------------------------------------------------------------
------------------------------------------------------------
------------------------------------------------------------
------------------------------------------------------------
-----------------------------------------VQMR------------A--
-----------------------------RA------------------------K----
--------RG-------------------C------------------------------
-----A-------T-----HP----------R-----------------SIA--------
-------E-----------------R----------------------------------
VRRTR-------------------------------------------------ISE---
-------------------R--------------MKKLQDL-VP-N-M------------
----------------------E-K-----------------------------------
-------------T----------------TNTA--------------------------
-----------------DMLDE--------TVEYVKSL---Q-------VK------V--
-S----------------------------------------------------------
-----------------------ELQE-----------------------T-----I---
-A----------------------------------------------------------
------------------------------------------------------------
------------------------------------------------------------
------------------------------------------------------------
------------------------------------------------------------
------------------------------------------------------------
------------------------------------------------------------
------------------------------------------------------------
------------------------------------------------------------
------------------------------------------------------------
------------------------------------------------------------
------------------------------------------------------------
------------------------------------------------------------
------------------------------------------------------------
------------------------------------------------------------
------------------------------------------------------------
------------------------------------------------------------
------------------------------------------------------------
------------------------------------------------------------
------------------------------------------------------------
------------------------------------------------------------
------------------------------------------------------------
------------------------------------------------------------
------------------------------------------------------------
------------------------------------------------------------
------------------------------------------------------------
------------------------------------------------------------
------------------------------------------------------------
------------------------------------------------------------
------------------------------------------------------------
------------------------------------------------------------
------------------------------------------------------------
------------------------------------------------------------
------------------------------------------------------------
------------------------------------------------------------
------------------------------------------------------------
------------------------------------------------------------
------------------------------------------------------------
------------------------------------------------------------
------------------------------------------------------------
------------------------------------------------------------
------------------------------------------------------------
------------------------------------------------------------
------------------------------------------------------------
------------------------------------------------------------
------------------------------------------------------------
------------------------------------------------------------
------------------------------------------------------------
------------------------------------------------------------
------------------------------------------------------------
------------------------------------------------------------
------------------------------------------------------------
------------------------------------------------------------
------------------------------------------------------------
------------------------------------------------------------
------------------------------------------------------------
----
>PpbHLH047
------------------------------MCGKSVAV-M--------------------
--------------------------------------------DGAASTMIQS------
----------------HRGTSQASYSSGRSAVDEE-------------------------
------------------------------------------------------------
---ISAMLHSGNYS-------------HISQ-----------------------------
---------------------------APLAVSVG-------------------------
-------LE--------H-------FPYSVYQGY-PGNQT--------R----PVP----
------------------------------------------------------------
-----------------------------TTQ----------------------------
---------------RNTNMPRGE------------------------------------
------------------------------------------------------------
------------------------------------------------------------
----------------------------------IG------------------------
------------------------------------------------------------
------------------------------------------------------------
------------------------------------------------------------
---------------------------------------------------------DG-
------------------------------------------------------------
------------------------------------------------------------
-------------NAHV-----------------------------------------GP
L-----------------------------------------------------------
--------LHRGSP-----------------------------------------PR---
------------------------------------------------------------
---------------------------------------------------------HST
FN----------------------------------------LEEKYVLE----------
-------------AKSEA------------------------------------------
------------------------------------------------------------
-----------------LD-ANVLRNGA-T------------------------------
--------------------------------------------------YGTIYENSRP
------------------------------------------------------------
------------------------------------------------------------
------------------------------------------------------------
-----------SAMSTTV---------------------PLLHRY---------------
-----------HSAPASTYLTQ-------------------------------------M
NEEQIGNTVMSSIFTDGGLTPIT------------------ENMDVER-----LGCGN-S
NS--------NEFEHYL----------APENDFSR-------------------------
------------------------------------------------------------
--------------------------------------------------------RAAF
SALH----------------------------REEATPDSFAT-----------------
---------------TFQNS--------------------------------KNAVLCQS
S--------------------------LSSAGLSQPNISMQ-------------------
------------------------------------------------------------
----------D---R---------------------------------------------
-------MAENGS-----------------------------------------------
------------------------------------------------------------
---------------------------------------------------------E-K
N-SS--------------------------------------------------------
----R--NSDDNNHL---------------------------------------------
----------------ISG-YAASIYSQED------------------------------
------C-----------H--W--------------------------------------
---------------------------------KSPTSP-AK------------------
------------------------------------------------------------
-----------------RQRG---------------------------------------
------------------------------LDGES-------------------------
-------------ETSSGSVEG----------STY-------------------------
------------------------------------------------------------
-----RKSQ-QGG-----------------------------------------------
------------------------------------------------------------
------------------------------------------------------------
------------------------------------------------------------
------------------------------------------------------------
------------------------------------------------------------
-------------------------------------------LIRHM------------
----------------SLPHST--------------------------------------
-------------------------------NGD-SS-SPGVEDN---------------
-----------------------------------------------------TFH----
----------------------------------------TVPMR------------T--
-----------------------------RA------------------------K----
--------RG-------------------C------------------------------
-----A-------T-----HP----------R-----------------SIA--------
-------E-----------------R----------------------------------
VRRTK-------------------------------------------------ISE---
-------------------R--------------MKKLQDL-VP-S-M------------
----------------------D-K-----------------------------------
-------------Q----------------TNTS--------------------------
-----------------DMLDE--------TVEYVKSL---Q-------RQ------V--
-Q----------------------------------------------------------
-----------------------ELSD-----------------------T-----V---
-V-------------RLE--------------------AA--------------------
------------------------------------------------------------
------------------------------------------------------------
------------------------------------------------------------
------------------------------------------------------------
------------------------------------------------------------
------------------------------------------------------------
------------------------------------------------------------
------------------------------------------------------------
------------------------------AAQKIFSDFQIRQK----------------
------------------------------YLATP-------------------------
------------------------------------------------------------
------------------------------------------------------------
---------------------N----------P------YSVD-V-------T-------
------------------------------------------------------------
------------------------------------------------------------
------------------------------------------------------------
------------------------------------------------------------
------------------------------------------------------------
--QADATAHR-------------------------------LS-----------------
--------------G---------------------------------------------
---------------------------------KQQ------------------------
------------------------------------------------------------
------------------------------------------------------------
------------------------------------------------------------
--------------IQVGTVM---------------------------------------
------------------------------------------------------------
------------------------------------------------------------
--------SG---------ILDHDT--------ISHDV----------------------
------------------------------------------------------------
------------------------------------------------------------
------------------------------------------------------------
------------------------------------------------------------
------------------------------------------------------------
------------------------------------------------------------
------------------------------------------------------------
------------------------------------------------------------
------------------------------------------------------------
------------------------------------------------------------
------------------------------------------------------------
------------------------------------------------------------
------------------------------------------------------------
------------------------------------------------------------
------------------------------------------------------------
------------------------------------------------------------
------------------------------------------------------------
------------------------------------------------------------
------------------------------------------------------------
------------------------------------------------------------
------------------------------------------------------------
------------------------------------------------------------
------------------------------------------------------------
------------------------------------------------------------
------------------------------------------------------------
------------------------------------------------------------
------------------------------------------------------------
----
>MpbHLH027
------------------------------MC----------------------------
------------------------------------------------------------
-------------------------ASGMTSQDEE-------------------------
------------------------------------------------------------
---LTAILHTQQNTVD-----SSLAGLVTSS-----------------------------
---------------------------TASASSFQAAYC-----------------ETQQ
LSYSSDSSM--------L-------GPGGSTRGY--SDQS--------GGK--PLM----
------------------------------------------------------------
-----------------------------PLQ----------------------------
---------------ALNLPAQDQ------------------------------------
------------------------------------------------------------
------------------------------------------------------------
----------------------------------GGPHLTPC------------------
SPMLPKNGARRPG-----------------------------------------------
------------------------------------------------------------
------------------------------LW--------------GATS----------
--------------------------------------------------------SNGP
QK----------------------------------------------------------
----------------------------------------------------DW------
------------INGRS-----------------------------------------GM
MEMD--FRPMPSDY--------------PSAL-------------------LDQTSAPLT
DPYRVPGGLARYHS-----------------------------------------AP---
------------------------------------------------------------
---------------------------------------------------------SAL
LQSLAD-------------------------------FQQDVVPRPMSQL----------
-------------DNSLS------------------------------------------
------------------------------------------------------------
-----------------SF-FTDAELPP-LNPSTDTSLEQMETEHS----SNSVYDKYML
NTRKFDR-----------LGKPG----------------------GHYDQLGPVNGPTKP
PIIQS------------------VY---------KH--------------------SMEV
LHENLAGNPQMNSQLNTEMNSQLNAQMNSQMNSQM--------------------PSSMG
LSSSMGLSSTMGL---------LGQQDNTHAGQMSLG--N-------LGQSIGNDFCVGS
SG-------TLGGLTSTRLAHKGNNN-------------NSLLRQ---------------
-----------SSSPAGLLAQL--------------------------------------
------------------------------------------SIDVQA-----MA-----
---GAAKSEKPSLSSPLA-------HSPAE------------------------------
------------------------------------------------------------
---------------------------------------------------------SLS
GGTS----------------------------EENGG-----------------------
------------------------------------------------------------
----------------------------AGTG----------------------------
------------------------------------------------------------
------------------------------------------------------------
----------PGT-----------------------------------------------
------------------------------------------------------------
---------------------------------------------------------P-G
M-MSR-------------------------------------------------------
---MD--VGWEDAQS---------------------------------------------
----------------YLN-SWDNT-----------------------------------
------------------------------------------------------------
-------------------------------------NFAARK-----------------
------------------------------------------------------------
-----------------RFR----------------------------------------
-------------------------------DMEIDPLGDP-------------------
-------------FMADPLRS---------------------------------------
------------------------------------------------------------
------SQD-HNP-----------------------------------------------
------------------------------------------------------------
------------------------------------------------------------
------------------------------------------------------------
------------------------------------------------------------
------------------------------------------------------------
-----------------------------------------PPLTRHM------------
----------------SLP-TQ--------------------------------------
-------------------------------KS---K-NSTMTDE---------------
-----------------------------------------------------ILQ----
----------------------------------------SVPCR------------I--
-----------------------------RA------------------------K----
--------RG-------------------C------------------------------
-----A-------T-----HP----------R-----------------SIA--------
-------E-----------------R----------------------------------
VRRTR-------------------------------------------------ISE---
-------------------R--------------MRKLQEL-VP-N-M------------
----------------------D-K-----------------------------------
-------------Q----------------TNTA--------------------------
-----------------DMLDE--------AVEYVKQL---Q-------RQ------V--
-QVAAWLHSDKP----------GLG-----------------------------------
--------------------MSDELTE-----------------------S-----K---
-C-------------KGN--------------------CR--------------------
------------------------------------------------------------
------------------------------------------------------------
------------------------------------------------------------
------------------------------------------------------------
------------------------------------------------------------
------------------------------------------------------------
------------------------------------------------------------
------------------------------------------------------------
------------------------------ERKDN-------------------------
---------------------------------NP-------------------------
------------------------------------------------------------
------------------------------------------------------------
---------------------P----------S---------------------------
------------------------------------------------------------
------------------------------------------------------------
------------------------------------------------------------
------------------------------------------------------------
------------------------------------------------------------
------------------------------------------------------------
------------------------------------------------------------
------------------------------------------------------------
------------------------------------------------------------
------------------------------------------------------------
------------------------------------------------------------
------------------------------------------------------------
------------------------------------------------------------
------------------------------------------------------------
------------------------------------------------------------
------------------------------------------------------------
------------------------------------------------------------
------------------------------------------------------------
------------------------------------------------------------
------------------------------------------------------------
------------------------------------------------------------
------------------------------------------------------------
------------------------------------------------------------
------------------------------------------------------------
------------------------------------------------------------
------------------------------------------------------------
------------------------------------------------------------
------------------------------------------------------------
------------------------------------------------------------
------------------------------------------------------------
------------------------------------------------------------
------------------------------------------------------------
------------------------------------------------------------
------------------------------------------------------------
------------------------------------------------------------
------------------------------------------------------------
------------------------------------------------------------
------------------------------------------------------------
------------------------------------------------------------
------------------------------------------------------------
------------------------------------------------------------
------------------------------------------------------------
----
>AtbHLH122
------------------------------------------------------------
------------------------------------------------------------
----------------------------MESEFQQ-------------------------
------------------------------------------------------------
---HHFLLHDHQHQ----------------------------------------------
------------------------------------------------------------
------------------------------------------------------------
------------------------------------------------------------
------------------------------------------------------------
------------------------------------------------------------
------------------------------------------------------------
------------------------------------------------------------
------------------------------------------------------------
---RPRN-----------------------------------------------------
------------------------------------------------------------
------------------------------------------------------------
---------------------------------------------------------SG-
------------------------------------------------------------
------------------------------------------------------------
------------------------------------------------------------
------------------------------------------------------------
--------LIRYQS-----------------------------------------AP---
------------------------------------------------------------
---------------------------------------------------------SSY
FSSFGE-------------------------------SIEEFLDRPTSPE----------
-------------TERIL------------------------------------------
------------------------------------------------------------
-----------------SG-F-------------------LQTTDT----SDNV-DSFLH
HTFNSDG-----------TEK-------------------------------------KP
PEVKT-------------------------------------------------------
----------------------------EDEDAEI--------------------PV---
------------------------------------------------------------
------------------------------------------------------------
------------TATATAMEVV-------------------------------------V
SGDG-----------EISVNP---------------------EVSIGY-----VASVS-R
NK--RPREKDDR--------------TPVNN-----------------------------
------------------------------------------------------------
------------------------------------------------------------
--LA----------------------------RHNSSPAGL-------------------
------------------------------------------------------------
---------------------------FSSID----------------------------
------------------------------------------------------------
------------------------------------------------------------
--------VETAY-----------------------------------------------
------------------------------------------------------------
---------------------------------------------------------A-A
V-MK--------------------------------------------------------
----S--MGGFGGSN---------------------------------------------
----------------VMSTSNTEA-----------------------------------
------------------------------------------------------------
----------------------------------SSLTPRSKL-----------------
---------------------------------LPP-T----------------------
----------------SRAMS---------------------------------------
-------------------------------PISEV-DVKP-------------------
-------------GFSSRLPP---------------------------------------
------------------------------------------------------------
------RTL-SGGFNRSFGNEG--------------------------------------
------------------------------------------------------------
------------------------------------------------------------
------------------------------------------------------------
-------------SASS---K---------------------------------------
----LTALARTQSGGLDQYKTKD------------------------------EDS----
----------ASRR---------------------------PPLAHHM------------
----------------SLP-----------------------------------------
-----------------------------------KS-LSDIEQL---------------
-----------------------------------------------------LSD----
----------------------------------------SIPCK------------I--
-----------------------------RA------------------------K----
--------RG-------------------C------------------------------
-----A-------T-----HP----------R-----------------SIA--------
-------E-----------------R----------------------------------
VRRTK-------------------------------------------------ISE---
-------------------R--------------MRKLQDL-VP-N-M------------
----------------------D-T-----------------------------------
-------------Q----------------TNTA--------------------------
-----------------DMLDL--------AVQYIKDL---Q-------EQ------V--
-K----------------------------------------------------------
-----------------------ALEE-----------------------S-----R---
-A-------------RCR--------------------CS--------------------
------------------------------------------------------------
------------------------------------------------------------
------------------------------------------------------------
------------------------------------------------------------
------------------------------------------------------------
------------------------------------------------------------
------------------------------------------------------------
------------------------------------------------------------
------------------------------SA----------------------------
------------------------------------------------------------
------------------------------------------------------------
------------------------------------------------------------
------------------------------------------------------------
------------------------------------------------------------
------------------------------------------------------------
------------------------------------------------------------
------------------------------------------------------------
------------------------------------------------------------
------------------------------------------------------------
------------------------------------------------------------
------------------------------------------------------------
------------------------------------------------------------
------------------------------------------------------------
------------------------------------------------------------
------------------------------------------------------------
------------------------------------------------------------
------------------------------------------------------------
------------------------------------------------------------
------------------------------------------------------------
------------------------------------------------------------
------------------------------------------------------------
------------------------------------------------------------
------------------------------------------------------------
------------------------------------------------------------
------------------------------------------------------------
------------------------------------------------------------
------------------------------------------------------------
------------------------------------------------------------
------------------------------------------------------------
------------------------------------------------------------
------------------------------------------------------------
------------------------------------------------------------
------------------------------------------------------------
------------------------------------------------------------
------------------------------------------------------------
------------------------------------------------------------
------------------------------------------------------------
------------------------------------------------------------
------------------------------------------------------------
------------------------------------------------------------
------------------------------------------------------------
------------------------------------------------------------
------------------------------------------------------------
------------------------------------------------------------
------------------------------------------------------------
----
>PpbHLH016
------------------------------------------------------------
------------------------------------------------------------
------------------------------------------------------------
------------------------------------------------------------
------------------------------------------------------------
------------------------------------------------------------
------------------------------------------------------------
------------------------------------------------------------
------------------------------------------------------------
------------------------------------------------------------
------------------------------------------------------------
------------------------------------------------------------
------------------------------------------------------------
------------------------------------------------------------
------------------------------------------------------------
------------------------------------------------------------
------------------------------------------------------------
------------------------------------------------------------
------------------------------------------------------------
------------------------------------------------------------
------------------------------------------------------------
------------------------------------------------------------
------------------------------------------------------------
------------------------------------------------------------
------------------------------------------------------------
------------------------------------------------------------
------------------------------------------------------------
------------------------------------------------------------
------------------------------------------------------------
------------------------------------------------------------
------------------------------------------------------------
------------------------------------------------------------
------------------------------------------------------------
------------------------------------------------------------
------------------------------------------------------------
------------------------------------------------------------
------------------------------------------------------------
------------------------------------------------------------
------------------------------------------------------------
------------------------------------------------------------
------------------------------------------------------------
------------------------------------------------------------
------------------------------------------------------------
------------------------------------------------------------
------------------------------------------------------------
------------------------------------------------------------
------------------------------------------------------------
------------------------------------------------------------
------------------------------------------------------------
------------------------------------------------------------
------------------------------------------------------------
------------------------------------------------------------
------------------------------------------------------------
------------------------------------------------------------
------------------------------------------------------------
------------------------------------------------------------
------------------------------------------------------------
------------------------------------------------------------
------------------------------------------------------------
------------------------------------------------------------
------------------------------------------------------------
-----------MEPPLDWSRTNSFR-----------------------TAARVGEA----
----------GPKL---------------------------GGLIRHS------------
----------------SLPAPS--------------------------------------
-------------------------------RPF-SG-NVDFDDL---------------
-----------------------------------------------------FADP---
---------------------------------------SAVPLK-----------TI--
-----------------------------RA------------------------N----
--------RG-------------------H------------------------------
-----A-------T-----HP----------R-----------------SIA--------
-------E-----------------R----------------------------------
VRRGK-------------------------------------------------ISE---
-------------------R--------------MKKLQDL-VP-S-M------------
----------------------D-R-----------------------------------
-------------Q----------------TNTA--------------------------
-----------------DMLDD--------AVEYVKQL---Q-------QQ------V--
-Q----------------------------------------------------------
-----------------------ELSK-----------------------T-----V---
-A-------------ELQ--------------------QL--------------------
------------------------------------------------------------
------------------------------------------------------------
------------------------------------------------------------
------------------------------------------------------------
------------------------------------------------------------
------------------------------------------------------------
------------------------------------------------------------
------------------------------------------------------------
------------------------------QERLG-------------------------
---------------------------------RR-------------------------
------------------------------------------------------------
------------------------------------------------------------
---------------------D--------------------------------------
------------------------------------------------------------
------------------------------------------------------------
------------------------------------------------------------
------------------------------------------------------------
------------------------------------------------------------
------------------------------------------------------------
------------------------------------------------------------
------------------------------------------------------------
------------------------------------------------------------
------------------------------------------------------------
------------------------------------------------------------
------------------------------------------------------------
------------------------------------------------------------
------------------------------------------------------------
------------------------------------------------------------
------------------------------------------------------------
------------------------------------------------------------
------------------------------------------------------------
------------------------------------------------------------
------------------------------------------------------------
------------------------------------------------------------
------------------------------------------------------------
------------------------------------------------------------
------------------------------------------------------------
------------------------------------------------------------
------------------------------------------------------------
------------------------------------------------------------
------------------------------------------------------------
------------------------------------------------------------
------------------------------------------------------------
------------------------------------------------------------
------------------------------------------------------------
------------------------------------------------------------
------------------------------------------------------------
------------------------------------------------------------
------------------------------------------------------------
------------------------------------------------------------
------------------------------------------------------------
------------------------------------------------------------
------------------------------------------------------------
------------------------------------------------------------
------------------------------------------------------------
----
>PpbHLH094
------------------------------MGSASEAL----------------------
------------------------------------------------------------
------------------------------------------------------------
------------------------------------------------------------
---MAVLSSDHDYSS---------------------------------------------
------------------------------------------------------------
----------------------------------V-----------------APV-----
------------------------------------------------------------
------------------------------MT----------------------------
---------------PSNSSCTGSSDL---------------------------------
------------------------------------------------------------
------------------------------------------------------------
---------------------------------F--------------------------
--SPPPVSS---------------------------------------------------
------------------------------------------------------------
-------------------------------W--------------LQGSLP--------
----------------------------------------------------GSEQRLGS
SQRS---------KF---------------------------------------------
---RGSPLD------------------------------------TLPAPMPEWP--YP-
---RDEK---VLVNALQ-----------------------------------------GP
CRATN-FR--------------------------------------------SNMTAPHD
LNRPRHGGLQRYHS-----------------------------------------AP---
------------------------------------------------------------
---------------------------------------------------------SSF
LQCLDD--------------------------------------------LM--------
------------NEPDVF------------------------------------------
------------------------------------------------------------
------------------------------------------------------------
--------------------P---------------------------------------
------------------------------------------------------------
------------------------------------------------------------
------------------------------------------------------------
------------------------------------------------------------
------------QASSSLVDSD-------------------------------------V
LLDW-----------ADDLTPITERGS--------------QQMDTEKS---Y-------
-----PRSGFNDCEQFL-------------------------------------------
------------------------------------------------------------
------------------------------------------------------------
SSLTNFSS-------IT-----------PSPQSQNVEPTGS-------------------
------------------------------------------------------------
---------------------------LARQD----------------------------
------------------------------------------------------------
------------------------------------------------------------
--------GLGGFDL---------------------------------------------
----------------------------------PAIQDSIE------------------
-------------------------------------------------------ENSVA
I-----YQM---------------------------------------------------
-------PGFLFADG---------------------------------------------
----------------SMSCTSSEK-----------------------------------
------------------------------------------------------------
--------------------------------IGAANSTISSAY----------------
---------------------------------IPEDST---------------------
--------------HLVKEPAV--------------------------------------
-----------------------------------------CGG----------------
-----------------------------LWN----------------------------
------------------------------------------------------------
---------CTTSSGGSVGSSS--------------------------------------
------------------------------------------------------------
------------------------------------------------------------
------------------------------------------------------------
------------------------------------------------------------
----LRGVEVTMEPPLGWHGVSSLG-----------------------GAVTVGEP----
----------APRL---------------------------EGLIRHS------------
----------------SLPATS--------------------------------------
-------------------------------RPF-SS-TFELDDL---------------
-----------------------------------------------------QADP---
---------------------------------------SMVYLK-----------TL--
-----------------------------RA------------------------N----
--------RG-------------------H------------------------------
-----A-------T-----HP----------R-----------------SIA--------
-------E-----------------R----------------------------------
VRRGK-------------------------------------------------ISE---
-------------------R--------------MKKLQEL-VP-N-S------------
----------------------D-R-----------------------------------
-------------Q----------------TNTA--------------------------
-----------------DMLDD--------AVEYVKQL---Q-------LQ------V--
-Q----------------------------------------------------------
-----------------------ELTN-----------------------T-----V---
-A-------------ELQ--------------------LL--------------------
------------------------------------------------------------
------------------------------------------------------------
------------------------------------------------------------
------------------------------------------------------------
------------------------------------------------------------
------------------------------------------------------------
------------------------------------------------------------
------------------------------------------------------------
------------------------------QERLG-------------------------
---------------------------------HP-------------------------
------------------------------------------------------------
------------------------------------------------------------
---------------------T----------S---------------------------
------------------------------------------------------------
------------------------------------------------------------
------------------------------------------------------------
------------------------------------------------------------
------------------------------------------------------------
------------------------------------------------------------
------------------------------------------------------------
------------------------------------------------------------
------------------------------------------------------------
------------------------------------------------------------
------------------------------------------------------------
------------------------------------------------------------
------------------------------------------------------------
------------------------------------------------------------
------------------------------------------------------------
------------------------------------------------------------
------------------------------------------------------------
------------------------------------------------------------
------------------------------------------------------------
------------------------------------------------------------
------------------------------------------------------------
------------------------------------------------------------
------------------------------------------------------------
------------------------------------------------------------
------------------------------------------------------------
------------------------------------------------------------
------------------------------------------------------------
------------------------------------------------------------
------------------------------------------------------------
------------------------------------------------------------
------------------------------------------------------------
------------------------------------------------------------
------------------------------------------------------------
------------------------------------------------------------
------------------------------------------------------------
------------------------------------------------------------
------------------------------------------------------------
------------------------------------------------------------
------------------------------------------------------------
------------------------------------------------------------
------------------------------------------------------------
------------------------------------------------------------
----
>OsbHLH112
------------------------------MYGS--------------------------
------------------------------------------------------------
------------------------------------------------------------
------------------------------------------------------------
------------------------------------------------------------
------------------------------------------------------------
-----------------------------------------------------PVSKD--
------------LN----------------------------------------------
----------------------------LPVQ----------------------------
---------------PPAMSS---------------------------------------
------------------------------------------------------------
------------------------------------------------------------
------------------------------------------------------------
------------------------------------------------------------
------------------------------------------------------------
------------------------------------------------------------
---------------------------------------------------------SG-
------------------------------------------------------------
------------------------------------------------------------
------------------------------------------------------------
------------------------------------------------------------
--------LLRYRS-----------------------------------------AP---
------------------------------------------------------------
---------------------------------------------------------STL
LAEFCDD-----------------------------FLPPAAAPRAASPD----------
-------------ADNVF------------------------------------------
------------------------------------------------------------
-----------------SR-F-------------------LADHQI----RDKS------
--------------------PPA----------------------TAAAAAAAAHFPDDP
-TMAT------------------QH---------HH--------------------QQQM
MFQH---HPQQMASV---------------------------------------------
------------------------------------------------------------
---------------------------------------EGLYR----------------
------------TVSSTGIDAA--------------------------------------
------------------------------------------------------------
--------------------------TAAANAAG--------------------------
------------------------------------------------------------
---------------------------------------------------------GGG
GGLL----------------------------RQSSSPAGF-------------------
------------------------------------------------------------
---------------------------LNHLN----------------------------
------------------------------------------------------------
------------------------------------------------------------
--------MDNGY-----------------------------------------------
------------------------------------------------------------
---------------------------------------------------------G-S
M-LRAG-------------------------------------------------MA---
AAGGG--VGFRNGAN---------------------------------------------
----------------AAAAADSPG-----------------------------------
------------------------------------------------------------
----------------------------------GSGGRLKGQ-----------------
---------------------------------LSF-S----------------------
----------------SRQGS---------------------------------------
----------------------------LMSQISEMDSEEL-------------------
-------------GGSSPEGA---------------------------------------
------------------------------------------------------------
------GGG-GGGGGRGYLSGY--------------------------------------
------------------------------------------------------------
------------------------------------------------------------
------------------------------------------------------------
-------------PMSSGWEE---------------------------------------
----SSLMSDTNISGVKRQRDSS----------------------------EPSQN----
----------GGGG---------------------------GGLAHQF------------
----------------SLPKTS--------------------------------------
-----------------------------------SE-MAAIEKF---------------
-------------------------------------------LQ--------FQD----
----------------------------------------AVPCK------------I--
-----------------------------RA------------------------K----
--------RG-------------------C------------------------------
-----A-------T-----HP----------R-----------------SIA--------
-------E-----------------R----------------------------------
VRRTR-------------------------------------------------ISE---
-------------------R--------------IRKLQEL-VP-N-M------------
----------------------D-K-----------------------------------
-------------Q----------------TNTA--------------------------
-----------------DMLDL--------AVDYIKDL---Q-------KQ------V--
-K----------------------------------------------------------
-----------------------GLND-----------------------S-----R---
-A-------------NCT--------------------CS--------------------
------------------------------------------------------------
------------------------------------------------------------
------------------------------------------------------------
------------------------------------------------------------
------------------------------------------------------------
------------------------------------------------------------
------------------------------------------------------------
------------------------------------------------------------
------------------------------AKHQQYSG----------------------
------------------------------------------------------------
------------------------------------------------------------
------------------------------------------------------------
------------------------------------------------------------
------------------------------------------------------------
------------------------------------------------------------
------------------------------------------------------------
------------------------------------------------------------
------------------------------------------------------------
------------------------------------------------------------
------------------------------------------------------------
------------------------------------------------------------
------------------------------------------------------------
------------------------------------------------------------
------------------------------------------------------------
------------------------------------------------------------
------------------------------------------------------------
------------------------------------------------------------
------------------------------------------------------------
------------------------------------------------------------
------------------------------------------------------------
------------------------------------------------------------
------------------------------------------------------------
------------------------------------------------------------
------------------------------------------------------------
------------------------------------------------------------
------------------------------------------------------------
------------------------------------------------------------
------------------------------------------------------------
------------------------------------------------------------
------------------------------------------------------------
------------------------------------------------------------
------------------------------------------------------------
------------------------------------------------------------
------------------------------------------------------------
------------------------------------------------------------
------------------------------------------------------------
------------------------------------------------------------
------------------------------------------------------------
------------------------------------------------------------
------------------------------------------------------------
------------------------------------------------------------
------------------------------------------------------------
------------------------------------------------------------
------------------------------------------------------------
------------------------------------------------------------
----
>SmbHLH033
------------------------------------------------------------
------------------------------------------------------------
------------------------------------------------------------
------------------------------------------------------------
------------------------------------------------------------
------------------------------------------------------------
------------------------------------------------------------
------------------------------------------------------------
------------------------------------------------------------
------------------------------------------------------------
------------------------------------------------------------
------------------------------------------------------------
------------------------------------------------------------
------------------------------------------------------------
------------------------------------------------------------
------------------------------------------------------------
------------------------------------------------------------
------------------------------------------------------------
------------------------------------------------------------
------------------------------------------------------------
------------------------------------------------------------
------------------------------------------------------------
------------------------------------------------------------
------------------------------------------------------------
------------------------------------------------------------
------------------------------------------------------------
------------------------------------------------------------
------------------------------------------------------------
------------------------------------------------------------
------------------------------------------------------------
------------------------------------------------------------
------------------------------------------------------------
------------------------------------------------------------
------------------------------------------------------------
------------------------------------------------------------
------------------------------------------------------------
------------------------------------------------------------
------------------------------------------------------------
------------------------------------------------------------
------------------------------------------------------------
------------------------------------------------------------
------------------------------------------------------------
------------------------------------------------------------
------------------------------------------------------------
------------------------------------------------------------
------------------------------------------------------------
------------------------------------------------------------
------------------------------------------------------------
------------------------------------------------------------
------------------------------------------------------------
------------------------------------------------------------
------------------------------------------------------------
------------------------------------------------------------
------------------------------------------------------------
------------------------------------------------------------
------------------------------------------------------------
------------------------------------------------------------
------------------------------------------------------------
------------------------------------------------------------
------------------------------------------------------------
------------------------------------------------------------
------------------------------------------------------------
----------------------------M---AGFVVLSGWRFLQDQC------------
----------------GLEHQA--------------------------------------
-------------------------------LVL-SR-HLSLRKE---------------
-----------------------------------------------------LQD----
----------------------------------------SVPCK------------L--
-----------------------------RA------------------------R----
--------RG-------------------C------------------------------
-----A-------T-----HP----------R-----------------SVA--------
-------E-----------------R----------------------------------
VRRTK-------------------------------------------------ISE---
-------------------G--------------IKRLHDL-VP-N-M------------
----------------------D-K-----------------------------------
-------------Q----------------TNTA--------------------------
-----------------DMLNH--------AMEYMKQL---K-------EK------I--
-E----------------------------------------------------------
-----------------------QMKE-----------------------V---------
------------------------------------------------------------
------------------------------------------------------------
------------------------------------------------------------
------------------------------------------------------------
------------------------------------------------------------
------------------------------------------------------------
------------------------------------------------------------
------------------------------------------------------------
------------------------------------------------------------
------------------------------------------------------------
------------------------------------------------------------
------------------------------------------------------------
------------------------------------------------------------
------------------------------------------------------------
------------------------------------------------------------
------------------------------------------------------------
------------------------------------------------------------
------------------------------------------------------------
------------------------------------------------------------
------------------------------------------------------------
------------------------------------------------------------
------------------------------------------------------------
------------------------------------------------------------
------------------------------------------------------------
------------------------------------------------------------
------------------------------------------------------------
------------------------------------------------------------
------------------------------------------------------------
------------------------------------------------------------
------------------------------------------------------------
------------------------------------------------------------
------------------------------------------------------------
------------------------------------------------------------
------------------------------------------------------------
------------------------------------------------------------
------------------------------------------------------------
------------------------------------------------------------
------------------------------------------------------------
------------------------------------------------------------
------------------------------------------------------------
------------------------------------------------------------
------------------------------------------------------------
------------------------------------------------------------
------------------------------------------------------------
------------------------------------------------------------
------------------------------------------------------------
------------------------------------------------------------
------------------------------------------------------------
------------------------------------------------------------
------------------------------------------------------------
------------------------------------------------------------
------------------------------------------------------------
------------------------------------------------------------
------------------------------------------------------------
------------------------------------------------------------
------------------------------------------------------------
----
>SmbHLH091
------------------------------------------------------------
------------------------------------------------------------
------------------------------------------------------------
------------------------------------------------------------
------------------------------------------------------------
------------------------------------------------------------
------------------------------------------------------------
------------------------------------------------------------
------------------------------ME----------------------------
---------------PSAAAAAAA------------------------------------
------------------------------------------------------------
------------------------------------------------------------
------------------------------------------------------------
------------------------------------------------------------
------------------------------------------------------------
------------------------------------------------------------
----------------------------------------------------AADRGLGS
SITT--TATTTS------------------------------------------------
------------------------------------------------------------
----------STVDARS---------------------------------------SKAA
NESRLIFH---HDH--------------QQQLHHHHH------HHHLHQQQQQQTQQSQQ
QQQQQQQSLMRYHS-----------------------------------------AP---
------------------------------------------------------------
---------------------------------------------------------GSL
LCSLMDP-----------------------GPL-QQQQQQQQQQQITHHQVIPHQHL---
-D-MNSININMSITNEIFSLDG--------------------------------------
------------------------------------------------------------
-----------------AG---------------AGAGGAGGTGNG---SRDQG------
------------------------------------------------GGGGGAGVSSSN
GSMQS-VALARMGSGI---DSAGQQ---------QY------------------DHQDSY
EAHHSSAQQQAAGGM---------------------------------------IPLAF-
--------------RV------HHHQEQAHELERSRGGSN-------LNLPSSSSAVIGS
GGGGGGGGARGGGSSAS-------------------PGGSSLHHHHFM---------PLI
DHHAFDPAAAAAALASHGFDAQ--------------------------------------
-------------RAAAMIHP--------------------QDLD---------------
-------------------------DDPTAASTN--------------------------
------------------------------------------------------------
-----------------------------PLFAAAA-------------------AECGG
LALV----------------------------KQKSSPADL-------------------
------------------------------------------------------------
---------------------------LSKLVEGMASR----------------------
------------------------------------------------------------
------------------------------------------------------------
--------GGGGE-----------------------------------------------
------------------------------------------------------------
---------------------------------------------------------SSN
I-SSPSDHHHHH------------------------------------------------
-------HHHHHSAH---------------------------------------------
------------------------------------------------------------
------------------------------------------------------------
---------------------------------HAAAAAAAAS-----------------
---------------------------------LVIPA----------------------
-----------LLQPLARSSS---------------------------------------
-------------------------DSLSASRIPGVNVELG-------------------
-------------GGGGGDGSW--------------------------------------
------------------------------------------------------------
------DGGGGGGGGGGGGGAL--------------------------------------
------------------------------------------------------------
------------------------------------------------------------
------------------------------------------------------------
------------------------------------------------------------
----IMTMHDQVASSRKRLRESDQVV------------------------EQQQQQF---
----------AEEIGYCDELQVDGWSAWM---PGFVVLSGWRFLQDQC------------
----------------GLEHPA--------------------------------------
-------------------------------LVL-SR-HLSLRKE---------------
-----------------------------------------------------LQD----
----------------------------------------SVPCK------------L--
-----------------------------RA------------------------R----
--------RG-------------------C------------------------------
-----A-------T-----HP----------R-----------------SVA--------
-------E-----------------R----------------------------------
VRRTK-------------------------------------------------ISE---
-------------------G--------------IKRLHDL-VP-N-M------------
----------------------D-K-----------------------------------
-------------Q----------------TNTA--------------------------
-----------------DMLNH--------AMEYMKQL---K-------EK------I--
-E----------------------------------------------------------
-----------------------QMKE-----------------------E-----L---
-R-------------RCKEKC---------QG-----LCS--------------------
------------------------------------------------------------
------------------------------------------------------------
------------------------------------------------------------
------------------------------------------------------------
------------------------------------------------------------
------------------------------------------------------------
------------------------------------------------------------
------------------------------------------------------------
------------------------------------------------------------
------------------------------------------------------------
------------------------------------------------------------
------------------------------------------------------------
---------------------E----------E---------------------------
------------------------------------------------------------
------------------------------------------------------------
------------------------------------------------------------
------------------------------------------------------------
------------------------------------------------------------
------------------------------------------------------------
------------------------------------------------------------
------------------------------------------------------------
------------------------------------------------------------
------------------------------------------------------------
------------------------------------------------------------
------------------------------------------------------------
------------------------------------------------------------
------------------------------------------------------------
------------------------------------------------------------
------------------------------------------------------------
------------------------------------------------------------
------------------------------------------------------------
------------------------------------------------------------
------------------------------------------------------------
------------------------------------------------------------
------------------------------------------------------------
------------------------------------------------------------
------------------------------------------------------------
------------------------------------------------------------
------------------------------------------------------------
------------------------------------------------------------
------------------------------------------------------------
------------------------------------------------------------
------------------------------------------------------------
------------------------------------------------------------
------------------------------------------------------------
------------------------------------------------------------
------------------------------------------------------------
------------------------------------------------------------
------------------------------------------------------------
------------------------------------------------------------
------------------------------------------------------------
------------------------------------------------------------
------------------------------------------------------------
------------------------------------------------------------
------------------------------------------------------------
----
>OsbHLH143
------------------------------MYGA--------------------------
------------------------------------------------------------
------------------------------------------------------------
------------------------------------------------------------
------------------------------------------------------------
------------------------------------------------------------
-----------------------------------------------------PVSKD--
------------L-----------------------------------------------
-----------------------------SLQ----------------------------
---------------PAGVRT---------------------------------------
------------------------------------------------------------
------------------------------------------------------------
------------------------------------------------------------
---PPQMS----------------------------------------------------
------------------------------------------------------------
------------------------------------------------------------
--------------------------------------------------------SPG-
------------------------------------------------------------
------------------------------------------------------------
------------------------------------------------------------
------------------------------------------------------------
--------LLRYRS-----------------------------------------AP---
------------------------------------------------------------
---------------------------------------------------------STL
LGEVCGDFVLPGGGG---------------GG--GQLQLQLQQQRPGSPDHA--------
-------------ADTVL------------------------------------------
------------------------------------------------------------
-----------------AR-F-------------------LAGHGG----HDNK------
--------------------PP----------------------------RPAAHFAPPE
DSMAS--------------------------------------------------HQQQL
MYQSHQQQQQMASAM---------------------------------------------
------------------------------------------------------------
---------------------------------------EGLYR----------------
------------TVSSGGTEST--------------------------------------
------------------------------------------------------------
------------------------------------------------------------
------------------------------------------------------------
-------------------------------AAAAG------------------------
NSLL----------------------------RQSSSPAGF-------------------
------------------------------------------------------------
---------------------------LNHLT----------------------------
------------------------------------------------------------
------------------------------------------------------------
--------MDNGY-----------------------------------------------
------------------------------------------------------------
---------------------------------------------------------G-N
M-LRAG-------------------------------------------------MG---
GGG---------------------------------------------------------
------------------------------------------------------------
------------------------------------------------------------
---------------------------------GGGDPRLKGQ-----------------
---------------------------------LSF-S----------------------
----------------SRQGS---------------------------------------
----------------------------VMSQISEMGSEDEEL-----------------
-----------AGGGGSPEAG---------------------------------------
------------------------------------------------------------
------SNG-GGAARGGYGGGY--------------------------------------
------------------------------------------------------------
------------------------------------------------------------
------------------------------------------------------------
------------AMGSSAWEEPS-------------------------------------
-PPATSLLPDSSLPS-KRPRDD--------------------------------------
-------------------------------------------LPRQL------------
----------------SLPAASKNSSK---------------------------------
-------------P----------PSSASA-AAS-PE-MAAIEKF---------------
-------------------------------------------LQ--------FQD----
----------------------------------------AVPCK------------I--
-----------------------------RA------------------------K----
--------RG-------------------C------------------------------
-----A-------T-----HP----------R-----------------SIA--------
-------E-----------------R----------------------------------
VRRTR-------------------------------------------------ISE---
-------------------R--------------IRKLQEL-VP-N-M------------
----------------------E-K-----------------------------------
-------------Q----------------TNTA--------------------------
-----------------DMLDL--------AVDYIKEL---Q-------KQ------V--
-K----------------------------------------------------------
-----------------------VLND-----------------------S-----R---
-S-------------SCT--------------------CS--------------------
------------------------------------------------------------
------------------------------------------------------------
------------------------------------------------------------
------------------------------------------------------------
------------------------------------------------------------
------------------------------------------------------------
------------------------------------------------------------
------------------------------------------------------------
------------------------------ASKQKHF-----------------------
------------------------------------------------------------
------------------------------------------------------------
------------------------------------------------------------
--------------------------------A---------------------------
------------------------------------------------------------
------------------------------------------------------------
------------------------------------------------------------
------------------------------------------------------------
------------------------------------------------------------
------------------------------------------------------------
--------------G---------------------------------------------
------------------------------------------------------------
------------------------------------------------------------
------------------------------------------------------------
------------------------------------------------------------
------------------------------------------------------------
------------------------------------------------------------
------------------------------------------------------------
------------------------------------------------------------
------------------------------------------------------------
------------------------------------------------------------
------------------------------------------------------------
------------------------------------------------------------
------------------------------------------------------------
------------------------------------------------------------
------------------------------------------------------------
------------------------------------------------------------
------------------------------------------------------------
------------------------------------------------------------
------------------------------------------------------------
------------------------------------------------------------
------------------------------------------------------------
------------------------------------------------------------
------------------------------------------------------------
------------------------------------------------------------
------------------------------------------------------------
------------------------------------------------------------
------------------------------------------------------------
------------------------------------------------------------
------------------------------------------------------------
------------------------------------------------------------
------------------------------------------------------------
------------------------------------------------------------
------------------------------------------------------------
------------------------------------------------------------
------------------------------------------------------------
----
>AtbHLH130
------------------------------------------------------------
------------------------------------------------------------
------------------------------------------------------------
------------------------------------------------------------
------------------------------------------------------------
------------------------------------------------------------
------------------------------------------------------------
------------------------------------------------------------
------------------------------MD----------------------------
------------------------------------------------------------
------------------------------------------------------------
------------------------------------------------------------
----------------------------------SNNHL---------------------
--YDPNPT----------------------------------------------------
------------------------------------------------------------
------------------------------------------------------------
--------------------------------------------------------GSG-
------------------------------------------------------------
------------------------------------------------------------
------------------------------------------------------------
------------------------------------------------------------
--------LLRFRS-----------------------------------------AP---
------------------------------------------------------------
---------------------------------------------------------SSV
LAAFVDDDKIG---------------------F---------------------------
-D-----------SDRLL------------------------------------------
------------------------------------------------------------
-----------------SR-FVTSN----------GVNGDLGSPKF----EDKS------
--------------------PVS---------------------LTNTSVSYAATLPPPP
QLEPS-------------------------------------------------------
------------------------------------------------------------
------------------------------------------------------------
-------------------------------------SFLGLPPHY--------------
------PRQSKGIMNSVGLDQF--------------------------------------
-------------------------------------------LGINNH-----------
------------------------HTKPVE------------------------------
------------------------------------------------------------
------------------------------------------------------------
SNLL----------------------------RQSSSPAGM-------------------
------------------------------------------------------------
---------------------------FTNLS----------------------------
------------------------------------------------------------
------------------------------------------------------------
--------DQNGY-----------------------------------------------
------------------------------------------------------------
---------------------------------------------------------G-S
M----------------------------------------R--N---------L-----
-------MNYEEDEE--------------------------S------------------
------------------------------------------------------------
------------------------------------------------------------
---------------------------------PSNSNGLRRH-----------------
---------------------------------CSL-S----------------------
----------------SRPPS---------------------------------------
-------------------------SLGMLSQIPEIAPETN-------------------
------------------------------------------------------------
------------------------------------------------------------
------------------------------------------------------------
------------------------------------------------------------
------------------------------------------------------------
------------------------------------------------------------
-------------FPYSHWND---------------------------------------
----PSSFIDNLSSLKREAEDDGKL----------------------FLGAQNGES----
----------GNRM---------------------------QLLSHHL------------
----------------SLPKSS--------------------------------------
-------------------------------STA-SD-MVSVDKY---------------
-------------------------------------------LQ--------LQD----
----------------------------------------SVPCK------------I--
-----------------------------RA------------------------K----
--------RG-------------------C------------------------------
-----A-------T-----HP----------R-----------------SIA--------
-------E-----------------R----------------------------------
VRRTR-------------------------------------------------ISE---
-------------------R--------------MRKLQEL-VP-N-M------------
----------------------D-K-----------------------------------
-------------Q----------------TNTS--------------------------
-----------------DMLDL--------AVDYIKDL---Q-------RQ------Y--
-K----------------------------------------------------------
-----------------------ILND-----------------------N-----R---
-A-------------NCK--------------------CM--------------------
------------------------------------------------------------
------------------------------------------------------------
------------------------------------------------------------
------------------------------------------------------------
------------------------------------------------------------
------------------------------------------------------------
------------------------------------------------------------
------------------------------------------------------------
------------------------------NKEKKSI-----------------------
------------------------------------------------------------
------------------------------------------------------------
------------------------------------------------------------
------------------------------------------------------------
------------------------------------------------------------
------------------------------------------------------------
------------------------------------------------------------
------------------------------------------------------------
------------------------------------------------------------
------------------------------------------------------------
------------------------------------------------------------
------------------------------------------------------------
------------------------------------------------------------
------------------------------------------------------------
------------------------------------------------------------
------------------------------------------------------------
------------------------------------------------------------
------------------------------------------------------------
------------------------------------------------------------
------------------------------------------------------------
------------------------------------------------------------
------------------------------------------------------------
------------------------------------------------------------
------------------------------------------------------------
------------------------------------------------------------
------------------------------------------------------------
------------------------------------------------------------
------------------------------------------------------------
------------------------------------------------------------
------------------------------------------------------------
------------------------------------------------------------
------------------------------------------------------------
------------------------------------------------------------
------------------------------------------------------------
------------------------------------------------------------
------------------------------------------------------------
------------------------------------------------------------
------------------------------------------------------------
------------------------------------------------------------
------------------------------------------------------------
------------------------------------------------------------
------------------------------------------------------------
------------------------------------------------------------
------------------------------------------------------------
------------------------------------------------------------
------------------------------------------------------------
----
>OsbHLH109
------------------------------------------------------------
------------------------------------------------------------
------------------------------------------------------------
------------------------------------------------------------
------------------------------------------------------------
------------------------------------------------------------
------------------------------------------------------------
------------------------------------------------------------
------------------------------------------------------------
----------------MNRMTAPH------------------------------------
------------------------------------------------------------
------------------------------------------------------------
----------------------------------GG--MPP-------------------
---PPMPAA---------------------------------------------------
------------------------------------------------------------
------------------------------------------------------------
---------------------------------------------------------GG-
------------------------------------------------------------
------------------------------------------------------------
------------------------------------------------------------
------------------------------------------------------------
--------LARYGS-----------------------------------------AP---
------------------------------------------------------------
---------------------------------------------------------GSL
LASIADSVIRGRGV----------------------------------------------
------------------------------------------------------------
------------------------------------------------------------
-----------------------------------GVVDQLHHHQH----QHQL------
--------------------PP----------------------------------PPPP
-----------------------------------Q--------------------QQQM
VGRYFSAESSGLTSC---------------------------------------------
------------------------------------------------------------
---------------------------------------ESSCRTT--------------
----------TTTSTAAAADVG--------------------------------------
------------------------------------------------------------
-------------------------RHPLERAYGGSG---E-------------------
------------------------------------------------------------
----------------------------IHVDASSA--------------------A---
VPLF----------------------------RHSSSPAGL-------------------
------------------------------------------------------------
---------------------------LSRLM----------------------------
------------------------------------------------------------
-----------ADP----------------------------------------------
--------HGNGM-----------------------------------------------
------------------------------------------------------------
---------------------------------------------------------A-A
T-RG--------------------------------------------------------
----M--GGYSGGGG---------------------------------------------
----------------DAG-----------------------------------------
------------------------------------------------------------
---------------------------------AMAHRRLSSQ-----------------
---------------------------------WSF-S----------------------
-----------------RQD----------------------------------------
-----------------------------LPQISEMGGLIPDIGE---------------
------SI--VTGGGGNSSSD---------------------------------------
------------------------------------------------------------
------GAG-HGAQSSSFLSSR--------------------------------------
------------------------------------------------------------
------------------------------------------------------------
------------------------------------------------------------
------------NFSMSSWDD---------------------------------------
----TNSIMFSPPSSSKKAR------------------------------VAAAAA----
----------GDHG---DDMV-----------------SSFSNIDSQF------------
----------------GLSKQSSL------------------------------------
------------------------------------E-MAGMDDF---------------
-------------------------------------------LQL-------QPD----
----------------------------------------SVACR------------A--
-----------------------------RA------------------------K----
--------RG-------------------C------------------------------
-----A-------T-----HP----------R-----------------SIA--------
-------E-----------------R----------------------------------
ERRTR-------------------------------------------------ISK---
-------------------R--------------LKKLQDL-VP-N-M------------
----------------------D-K-----------------------------------
-------------Q----------------TNTS--------------------------
-----------------DMLDI--------AVTYIKEL---Q-------GQ------V--
-E----------------------------------------------------------
-----------------------KLKH-----------------------D-----Q---
-A-------------NCT--------------------CS--------------------
------------------------------------------------------------
------------------------------------------------------------
------------------------------------------------------------
------------------------------------------------------------
------------------------------------------------------------
------------------------------------------------------------
------------------------------------------------------------
------------------------------------------------------------
------------------------------GKHDC-------------------------
------------------------------------------------------------
------------------------------------------------------------
------------------------------------------------------------
------------------------------------------------------------
------------------------------------------------------------
------------------------------------------------------------
------------------------------------------------------------
------------------------------------------------------------
------------------------------------------------------------
------------------------------------------------------------
------------------------------------------------------------
------------------------------------------------------------
------------------------------------------------------------
------------------------------------------------------------
------------------------------------------------------------
------------------------------------------------------------
------------------------------------------------------------
------------------------------------------------------------
------------------------------------------------------------
------------------------------------------------------------
------------------------------------------------------------
------------------------------------------------------------
------------------------------------------------------------
------------------------------------------------------------
------------------------------------------------------------
------------------------------------------------------------
------------------------------------------------------------
------------------------------------------------------------
------------------------------------------------------------
------------------------------------------------------------
------------------------------------------------------------
------------------------------------------------------------
------------------------------------------------------------
------------------------------------------------------------
------------------------------------------------------------
------------------------------------------------------------
------------------------------------------------------------
------------------------------------------------------------
------------------------------------------------------------
------------------------------------------------------------
------------------------------------------------------------
------------------------------------------------------------
------------------------------------------------------------
------------------------------------------------------------
------------------------------------------------------------
------------------------------------------------------------
----
>OsbHLH110
------------------------------------------------------------
------------------------------------------------------------
------------------------------------------------------------
------------------------------------------------------------
------------------------------------------------------------
------------------------------------------------------------
------------------------------------------------------------
------------------------------------------------------------
------------------------------MA----------------------------
------------------------------------------------------------
------------------------------------------------------------
------------------------------------------------------------
------------------------------------------------------------
------------------------------------------------------------
------------------------------------------------------------
------------------------------------------------------------
--------------------------------------------------------SNG-
------------------------------------------------------------
------------------------------------------------------------
------------------------------------------------------------
------------------------------------------------------------
-------------------------------------------------------FP---
------------------------------------------------------------
-----------G------------------------------------------------
------------------------------------------------------------
------------------------------------------------------------
------------------------------------------------------------
------------------------------------------------------------
------------------------------------------------------------
------------------------------------------------------------
------------------------------------------------------------
------------------------------------------------------------
------------------------------------------------------------
------------------------------------------------------------
------------------------------------------------------------
------------------------------------------------------------
------------------------------------------------------------
------------------------------------------------------------
--------------------------------SKGGGGSGAE------------------
-----------------------------------------------------------A
H-----------------------------------------------------------
------------------------------------------------------------
------------------------------------------------------------
------------------------------------------------------------
------------------------------------------------------------
------------------------------------------------------------
--HHPS------------------------------------------------------
-------MAGSGSGS---------------------------------------------
------------------------------------------------------------
------------------------------------------------------------
---------------------------------SSGGRKMKSQ-----------------
---------------------------------LSF-T----------------------
----------------AGPPH---------------------------------------
-----------------------------LSHIAEDGAFPDRAGA---------------
-------------EASVPRTFS--------------------------------------
------------------------------------------------------------
----------AGGSSGGGGFSI--------------------------------------
------------------------------------------------------------
------------------------------------------------------------
------------------------------------------------------------
---------------VGPWEES--------------------------------------
------------------------------------------------------------
-----------------RDII-----------------STLGGYESQFG-----------
----------------GMAS----------------------------------------
-------------------------------TSA-LE-MAGMDRY---------------
-------------------------------------------LQL-------QHD----
----------------------------------------QVPFK------------V--
-----------------------------RA------------------------K----
--------RG-------------------C------------------------------
-----A-------T-----HP----------R-----------------SIA--------
-------E-----------------R----------------------------------
ERRTR-------------------------------------------------ISE---
-------------------K--------------LRKLQEL-VP-N-M------------
----------------------D-K-----------------------------------
-------------Q----------------TSTA--------------------------
-----------------DMLDL--------AVEHIKGL---Q-------SQ------L--
-Q----------------------------------------------------------
-----------------------ALKH-----------------------E-----Q---
-E-------------KCTC-------------------CS--------------------
------------------------------------------------------------
------------------------------------------------------------
-------------------R----------------------------------------
--------P---------------------------------------------------
------------------------------------------------------------
------------------------------------------------------------
------------------------------------------------------------
------------------------------------------------------------
------------------------------------------------------------
------------------------------------------------------------
------------------------------------------------------------
------------------------------------------------------------
------------------------------------------------------------
------------------------------------------------------------
------------------------------------------------------------
------------------------------------------------------------
------------------------------------------------------------
------------------------------------------------------------
------------------------------------------------------------
------------------------------------------------------------
------------------------------------------------------------
------------------------------------------------------------
------------------------------------------------------------
------------------------------------------------------------
------------------------------------------------------------
------------------------------------------------------------
------------------------------------------------------------
------------------------------------------------------------
------------------------------------------------------------
------------------------------------------------------------
------------------------------------------------------------
------------------------------------------------------------
------------------------------------------------------------
------------------------------------------------------------
------------------------------------------------------------
------------------------------------------------------------
------------------------------------------------------------
------------------------------------------------------------
------------------------------------------------------------
------------------------------------------------------------
------------------------------------------------------------
------------------------------------------------------------
------------------------------------------------------------
------------------------------------------------------------
------------------------------------------------------------
------------------------------------------------------------
------------------------------------------------------------
------------------------------------------------------------
------------------------------------------------------------
------------------------------------------------------------
------------------------------------------------------------
------------------------------------------------------------
------------------------------------------------------------
------------------------------------------------------------
------------------------------------------------------------
----
>OsbHLH111
------------------------------------------------------------
------------------------------------------------------------
------------------------------------------------------------
------------------------------------------------------------
------------------------------------------------------------
------------------------------------------------------------
------------------------------------------------------------
------------------------------------------------------------
------------------------------MN----------------------------
------------------------------------------------------------
------------------------------------------------------------
------------------------------------------------------------
------------------------------------------------------------
----PAPSRAPQ------------------------------------------------
------------------------------------------------------------
------------------------------------------------------------
-----------------------------------------------------RQQRGGE
MSAR--YG----------------------------------------------------
------------------------------------------------------------
----------------------------------------------------------GG
------------------------------------------------------------
--------LQFFAD-----------------------------------------AP---
------------------------------------------------------------
------------------------------------------------------------
------------------------------------------------------------
------------------------------------------------------------
------------------------------------------------------------
------------------------------------------------------------
--------------------PAG----------------------VEGGAATARTFFPVP
GGGGE------------------QQ---------PP--------------------ERAM
RQQHYGGGGSGAAEISLG------------------------------------------
------------------------------------------------------------
----------------------------------HGHGHGGKHHFH--------------
------------------------------------------------------------
------------------------------------------------------------
-------------------------QFGVEAKDGGGGGDQ--------------------
------------------------------------------------------------
------------------------------------------------------------
SGFLT---------------------------RHNSSPPGF-------------------
------------------------------------------------------------
---------------------------FSSPV----------------------------
------------------------------------------------------------
------------------------------------------------------------
--------MDNGF-----------------------------------------------
------------------------------------------------------------
---------------------------------------------------------S--
------------------------------------------------------------
-------SSARPAGS--------------------------SL----------------G
---------------EVRHGAMSSS-----------------------------------
------------------------------------------------------------
---------------------------------SNNNKKMKAP-----------------
---------------------------------LSFAS----------------------
----------------SRQGS---------------------------------------
---------------------------GGLSQISEDGIPDL-------------------
----TDSIHGAAHHHGRSEENV------S-------------------------------
------------------------------------------------------------
---------THDHVVRSFSSGG--------------------------------------
------------------------------------------------------------
------------------------------------------------------------
------------------------------------------------------------
-------------FSIGSWED---------------------------------------
----SNSIVFS---------------------------------------TSTGKS----
----------GAHG--NDDII-----------------ATLSNYESQL------------
------------------------------------------------------------
-------------------------------VAP-RE-MAGVEKY---------------
-------------------------------------------LQM-------QHD----
----------------------------------------QVPFR------------V--
-----------------------------RA------------------------K----
--------RG-------------------C------------------------------
-----A-------T-----HP----------R-----------------SIA--------
-------E-----------------R----------------------------------
ERRTR-------------------------------------------------ISE---
-------------------K--------------LRKLQAL-VP-N-M------------
----------------------D-K-----------------------------------
-------------Q----------------TSTS--------------------------
-----------------DMLDL--------AVDHIKGL---Q-------SQ------L--
-Q----------------------------------------------------------
-----------------------TLKE-----------------------D-----K---
-E-------------KCT--------------------CS--------------------
------------------------------------------------------------
------------------------------------------------------------
------------------------------------------------------------
------------------------------------------------------------
------------------------------------------------------------
------------------------------------------------------------
------------------------------------------------------------
------------------------------------------------------------
------------------------------CKQASRN-----------------------
---------------------------------RP-------------------------
------------------------------------------------------------
------------------------------------------------------------
--------------------------------A---------D-----------------
------------------------------------------------------------
------------------------------------------------------------
------------------------------------------------------------
------------------------------------------------------------
------------------------------------------------------------
------------------------------------------------------------
------------------------------------------------------------
------------------------------------------------------------
------------------------------------------------------------
------------------------------------------------------------
------------------------------------------------------------
------------------------------------------------------------
------------------------------------------------------------
------------------------------------------------------------
------------------------------------------------------------
------------------------------------------------------------
------------------------------------------------------------
------------------------------------------------------------
------------------------------------------------------------
------------------------------------------------------------
------------------------------------------------------------
------------------------------------------------------------
------------------------------------------------------------
------------------------------------------------------------
------------------------------------------------------------
------------------------------------------------------------
------------------------------------------------------------
------------------------------------------------------------
------------------------------------------------------------
------------------------------------------------------------
------------------------------------------------------------
------------------------------------------------------------
------------------------------------------------------------
------------------------------------------------------------
------------------------------------------------------------
------------------------------------------------------------
------------------------------------------------------------
------------------------------------------------------------
------------------------------------------------------------
------------------------------------------------------------
------------------------------------------------------------
------------------------------------------------------------
----
>AtbHLH128
------------------------------------------------------------
------------------------------------------------------------
------------------------------------------------------------
------------------------------------------------------------
------------------------------------------------------------
------------------------------------------------------------
------------------------------------------------------------
------------------------------------------------------------
------------------------------MY----------------------------
---------------QSSSSTSSSSQR---------------------------------
------------------------------------------------------------
------------------------------------------------------------
------------------------------------------------------------
------------------------------------------------------------
------------------------------------------------------------
------------------------------------------------------------
----------------------------------------------------SSLPGGGG
------------------------------------------------------------
------------------------------------------------------------
------------------------------------------------------------
------------------------------------------------------------
--------LIRYGS-----------------------------------------AP---
------------------------------------------------------------
---------------------------------------------------------GSF
LNSVVDEVIGGG------------------------------------------------
----------SSNARDFTGYQP--------------------------------------
-------------------S----------------------------------------
-----------------SDNFIGNFFTG--------------------------------
------------------------------------------------------------
------------------------------------------------------------
------------------------------------------------------------
------------------------------------------------------------
------------------------------------------------------------
----------AADSSSLRSDST----------------------------------TCGV
NNSSDG----------------------------------QKQLGNNNN-----------
--------NNSNKDIFLDRSYGGFNEISQQHKSNDIGGG---------------------
------------------------------------------------------------
-------------------------------------------------------NSSGS
YSLA----------------------------RQRSSPADF-------------------
------------------------------------------------------------
---------------------------FTYLASDKNNF----------------------
------------------------------------------------------------
------------------------------------------------------------
------------------------------------------------------------
------------------------------------------------------------
-----------------------------------------------------------S
L-NQPT------------------------------------------------------
-------SDYSPQGG--------------------------SN----------------G
------------------------------------------------------------
------------------------------------------------------------
---------------------------------GRGHSRLKSQ-----------------
---------------------------------LSF-T----------------------
------------------------------------------------------------
-------------------------NHDSLARINEV------------------------
------------------------------------------------------------
------------------------------------------------------------
-----NETPVHDGSGHSFSAASF-------------------------------------
------------------------------------------------------------
------------------------------------------------------------
------------------------------------------------------------
-----------GAATTDSWDDG--------------------------------------
----SGSIGFTVTRPSKRSKDMD-------------------------------------
-----------------------------------------SGLFSQY------------
----------------SL------------------------------------------
-------------------------------PSD-TS-MNYMDNF---------------
-------------------------------------------MQL-------PED----
----------------------------------------SVPCK------------I--
-----------------------------RA------------------------K----
--------RG-------------------C------------------------------
-----A-------T-----HP----------R-----------------SIA--------
-------E-----------------R----------------------------------
ERRTR-------------------------------------------------ISG---
-------------------K--------------LKKLQDL-VP-N-M------------
----------------------D-K-----------------------------------
-------------Q----------------TSYS--------------------------
-----------------DMLDL--------AVQHIKGL---Q-------HQ------L--
-Q----------------------------------------------------------
-----------------------NLKK-----------------------D-----Q---
-E-------------NCTCG------------------CSEK------------------
------------------------------------------------------------
------------------------------------------------------------
------------------------------------------------------------
--------P---------------------------------------------------
------------------------------------------------------------
------------------------------------------------------------
------------------------------------------------------------
------------------------------------------------------------
------------------------------------------------------------
------------------------------------------------------------
------------------------------------------------------------
------------------------------------------------------------
--------------------------------S---------------------------
------------------------------------------------------------
------------------------------------------------------------
------------------------------------------------------------
------------------------------------------------------------
------------------------------------------------------------
------------------------------------------------------------
------------------------------------------------------------
------------------------------------------------------------
------------------------------------------------------------
------------------------------------------------------------
------------------------------------------------------------
------------------------------------------------------------
------------------------------------------------------------
------------------------------------------------------------
------------------------------------------------------------
------------------------------------------------------------
------------------------------------------------------------
------------------------------------------------------------
------------------------------------------------------------
------------------------------------------------------------
------------------------------------------------------------
------------------------------------------------------------
------------------------------------------------------------
------------------------------------------------------------
------------------------------------------------------------
------------------------------------------------------------
------------------------------------------------------------
------------------------------------------------------------
------------------------------------------------------------
------------------------------------------------------------
------------------------------------------------------------
------------------------------------------------------------
------------------------------------------------------------
------------------------------------------------------------
------------------------------------------------------------
------------------------------------------------------------
------------------------------------------------------------
------------------------------------------------------------
------------------------------------------------------------
------------------------------------------------------------
------------------------------------------------------------
------------------------------------------------------------
----
>AtbHLH129
------------------------------------------------------------
------------------------------------------------------------
------------------------------------------------------------
------------------------------------------------------------
------------------------------------------------------------
------------------------------------------------------------
------------------------------------------------------------
------------------------------------------------------------
------------------------------MY----------------------------
---------------PPNSSKSTAHD----------------------------------
------------------------------------------------------------
------------------------------------------------------------
------------------------------------------------------------
------------------------------------------------------------
------------------------------------------------------------
------------------------------------------------------------
--------------------------------------------------------GGGD
ADTN--------------------------------------------------------
------QYD---------------------------------------------------
------------------------------------------------------------
------------------------------------------------------------
---SAAGATRDFSS---------------------------------L-------GP---
------------------------------------------------------------
------------------------------------------------------------
------------------------------------------------------------
------------------------------------------------------------
------------------------------------------------------------
------------------------------------------------------------
----------------------------------------------------QTHHHPPP
QRQQQ------------------------------H-------------------QQNPN
LVGHYL------------------------------------------------------
------------------------------------------------------------
------------------------------------------------------------
----------PGEPSSIGFDSN--------------------------------------
------------------------------------------------------------
------------------------------------------------------------
------------------------------------------------------------
--------------------------------------------------------ASSS
SSLF----------------------------RHRSSPAGFYD-----------------
-----------------------------------------------------------Q
H-----------------------------------------------------------
------------------------------------------------------------
------------------------------------------------------------
---L--------------------------------------------------------
----------------------------------PTDPNGTG------------------
---------------------------------------------------------F-S
L---------------------------------------GR--P---------------
-------NGGYGGGG---------------------------------------------
------------------------------------------------------------
------------------------------------------------------------
---------------------------------EQGPSRLKSE-----------------
---------------------------------LRF-S----------------------
----------------SGSSS---------------------------------------
----HQ-------------------EHNSLPRISEV------------------------
-------------EAAAAARNG--------------------------------------
------------------------------------------------------------
----------VASSSMSFGNNR--------------------------------------
------------------------------------------------------------
------------------------------------------------------------
------------------------------------------------------------
---------------TNNWDNS--------------------------------------
----SSHISFTIDQPGKRSKNSD-------------------------------------
----------------------------------------FFTLETQY------------
----------------SM------------------------------------------
-------------P-----------------QTT-LE-MATMENL-M-------------
--------------------------------------------NI-------PED----
----------------------------------------SVPCR------------A--
-----------------------------RA------------------------K----
--------RG-------------------F------------------------------
-----A-------T-----HP----------R-----------------SIA--------
-------E-----------------R----------------------------------
ERRTR-------------------------------------------------ISG---
-------------------K--------------LKKLQEL-VP-N-M------------
----------------------D-K-----------------------------------
-------------Q----------------TSYA--------------------------
-----------------DMLDL--------AVEHIKGL---Q-------HQ------V--
-EV---------------------------------------------------------
--------------------------------------------------R---------
------------------------------------------------------------
------------------------------------------------------------
------------------------------------------------------------
------------------------------------------------------------
--------P---------------------------------------------------
------------------------------------------------------------
------------------------------------------------------------
------------------------------------------------------------
------------------------------------------------------------
------------------------------------------------------------
------------------------------------------------------------
------------------------------------------------------------
------------------------------------------------------------
------------------------------------------------------------
------------------------------------------------------------
------------------------------------------------------------
------------------------------------------------------------
------------------------------------------------------------
------------------------------------------------------------
------------------------------------------------------------
------------------------------------------------------------
------------------------------------------------------------
------------------------------------------------------------
------------------------------------------------------------
------------------------------------------------------------
------------------------------------------------------------
------------------------------------------------------------
------------------------------------------------------------
------------------------------------------------------------
------------------------------------------------------------
------------------------------------------------------------
------------------------------------------------------------
------------------------------------------------------------
------------------------------------------------------------
------------------------------------------------------------
------------------------------------------------------------
------------------------------------------------------------
------------------------------------------------------------
------------------------------------------------------------
------------------------------------------------------------
------------------------------------------------------------
------------------------------------------------------------
------------------------------------------------------------
------------------------------------------------------------
------------------------------------------------------------
------------------------------------------------------------
------------------------------------------------------------
------------------------------------------------------------
------------------------------------------------------------
------------------------------------------------------------
------------------------------------------------------------
------------------------------------------------------------
------------------------------------------------------------
------------------------------------------------------------
------------------------------------------------------------
------------------------------------------------------------
----
>AtbHLH044
------------------------------------------------------------
------------------------------------------------------------
------------------------------------------------------------
------------------------------------------------------------
------------------------------------------------------------
------------------------------------------------------------
------------------------------------------------------------
------------------------------------------------------------
------------------------------MA----------------------------
------------------------------------------------------------
------------------------------------------------------------
------------------------------------------------------------
------------------------------------------------------------
------------------------------------------------------------
------------------------------------------------------------
------------------------------------------------------------
------------------------------------------------------------
------------------------------------------------------------
------------------------------------------------------------
------------------------------------------------------------
------------------------------------------------------------
-------NFENLSS----------------------------------------------
------------------------------------------------------------
------------------------------------------------------------
------------------------------------------------------------
------------------------------------------------------------
------------------------------------------------------------
------------------------------------------------------------
------------------------------------------------------------
------------------------------------------------------------
------------------------------------------------------------
------------------------------------------------------------
------------------------------------------------------------
------------------------------------------------------------
------------------------------------------------------------
------------------------------------------------------------
------------------------------------------------------------
-----------------------------DFQTIAM--------------------DI-Y
SSIT----------------------------QAADLNNNN-------------------
------------------SN---------------------------------------L
H--------------------------FQTFHPS-STS----------------------
------------------------------------------------------------
------LESLFLHHH---------------------------------------------
------QQQLLHF-----------------------------------------------
----------------------------------PGNSPDS-------------------
------------------------S-----------------------------------
------------------------------------------------------------
------------------------------------------------------------
------------------NNFSSTSSFLH-------------------------------
------------------------------------------------------------
-------------------SDHNI---------VDETKKRKAL-L--P------------
-------------------------------------T----------------------
------------------------------------------------------------
------------------------------------------------------------
-------------LSSSETSGV------SD------------------------------
------------------------------------------------------------
-----NT-----------------------------------------------------
------------------------------------------------------------
------------------------------------------------------------
------------------------------------------------------------
------------------------------------------------------------
-----------------------------------------------------NVI----
----------ATET----------------------------------------------
----------------GS-------------------LRRGKRL----------------
------------------------------------K-KKKEEED---------------
-----------------------------------------------------EKE----
----------------------------------------REVVH------------V--
-----------------------------RA------------------------R----
--------RG-------------------Q------------------------------
-----A-------T-----DS----------H-----------------SLA--------
-------E-----------------R----------------------------------
VRRGK-------------------------------------------------INE---
-------------------R--------------LRCLQDM-VP-G-C------------
----------------------Y-K-----------------------------------
-------------A----------------MGMA--------------------------
-----------------TMLDE--------IINYVQSL---Q-------NQ------V--
-E----------------------------------------------------------
-----------------------FLSM-----------------------K-----L---
-T-------------AA----------------------S--------------------
------------------------------------------------------------
------------------------------------------------------------
------------------------------------------------------------
--------S---------------------------------------------------
------------------------------------------------------------
------------------------------------------------------------
---------------------------FYDF-----------------------------
------------------------------------------NSET--------------
-----------------DA-----------VDSMQRAKARETVE----------------
------------------------------------------------------------
--------------------------------------MG--------------------
----------------------RQ------------------------------------
---------------------T----------R---------D-G-------S-------
---------PVF------------------------------------------------
------------------------------------------------------------
------------------------------------------------------------
------------------------------------------------------------
------------------------------------------------------------
--HL--------------------------------------------------------
------------------------------------------------------------
------------------------------------------------------------
------------------------------------------------------------
------------------------------------------------------------
------------------------------------------------------------
------------------------------------------------------------
------------------------------------------------------------
------------------------------------------------------------
--------ST-------------WS--------L--------------------------
------------------------------------------------------------
------------------------------------------------------------
------------------------------------------------------------
------------------------------------------------------------
------------------------------------------------------------
------------------------------------------------------------
------------------------------------------------------------
------------------------------------------------------------
------------------------------------------------------------
------------------------------------------------------------
------------------------------------------------------------
------------------------------------------------------------
------------------------------------------------------------
------------------------------------------------------------
------------------------------------------------------------
------------------------------------------------------------
------------------------------------------------------------
------------------------------------------------------------
------------------------------------------------------------
------------------------------------------------------------
------------------------------------------------------------
------------------------------------------------------------
------------------------------------------------------------
------------------------------------------------------------
------------------------------------------------------------
------------------------------------------------------------
------------------------------------------------------------
----
>AtbHLH050
------------------------------------------------------------
------------------------------------------------------------
------------------------------------------------------------
------------------------------------------------------------
------------------------------------------------------------
------------------------------------------------------------
------------------------------------------------------------
------------------------------------------------------------
------------------------------------------------------------
------------------------------------------------------------
------------------------------------------------------------
------------------------------------------------------------
------------------------------------------------------------
------------------------------------------------------------
------------------------------------------------------------
------------------------------------------------------------
------------------------------------------------------------
------------------------------------------------------------
------------------------------------------------------------
------------------------------------------------------------
------------------------------------------------------------
--------MANLSS----------------------------------------------
------------------------------------------------------------
------------------------------------------------------------
------------------------------------------------------------
------------------------------------------------------------
------------------------------------------------------------
------------------------------------------------------------
------------------------------------------------------------
------------------------------------------------------------
------------------------------------------------------------
------------------------------------------------------------
------------------------------------------------------------
------------------------------------------------------------
------------------------------------------------------------
------------------------------------------------------------
------------------------------------------------------------
-----------------------------DFQTFTM--------------------D---
DPIR----------------------------QLAELSNTL-------------------
------------------H-----------------------------------------
H--------------------------FQTFPPPFSSS----------------------
------------------------------------------------------------
------LDSLFFHN----------------------------------------------
-------QFPDHF-----------------------------------------------
----------------------------------PGKSLEN-------------------
------------------------NFH------------------------------Q-G
I-FFPS------------------------------------------------------
------------------------------------------------------------
---------------NIQNNEESSSQF---------------------------------
------------------------------------------------------------
-----------------------------------DTKKRKSL-M--E------------
-------------------------------------A----------------------
------------------------------------------------------------
------------------------------------------------------------
-------------VSTSENS-V------SD------------------------------
------------------------------------------------------------
-----QTL--STSSAQ--------------------------------------------
------------------------------------------------------------
------------------------------------------------------------
------------------------------------------------------------
------------------------------------------------------------
-------------------------------------------------VSINGNI----
----------STKN----------------------------------------------
----------------NS-------------------SRRGKR-----------------
---------------------------------------SKNREE---------------
-----------------------------------------------------EKE----
----------------------------------------REVVH------------V--
-----------------------------RA------------------------R----
--------RG-------------------Q------------------------------
-----A-------T-----DS----------H-----------------SIA--------
-------E-----------------R----------------------------------
VRRGK-------------------------------------------------INE---
-------------------R--------------LKCLQDI-VP-G-C------------
----------------------Y-K-----------------------------------
-------------T----------------MGMA--------------------------
-----------------TMLDE--------IINYVQSL---Q-------NQ------V--
-E----------------------------------------------------------
-----------------------FLSM-----------------------K-----L---
-T-------------AA----------------------S--------------------
------------------------------------------------------------
------------------------------------------------------------
------------------------------------------------------------
--------S---------------------------------------------------
------------------------------------------------------------
------------------------------------------------------------
---------------------------YYDF-----------------------------
------------------------------------------NSET--------------
-----------------DA-----------VESMQKAKAREAVE----------------
------------------------------------------------------------
--------------------------------------MG--------------------
-----------------------Q------------------------------------
---------------------G----------R---------D-G-------S-------
---------SVF------------------------------------------------
------------------------------------------------------------
------------------------------------------------------------
------------------------------------------------------------
------------------------------------------------------------
--HS--------------------------------------------------------
------------------------------------------------------------
------------------------------------------------------------
------------------------------------------------------------
------------------------------------------------------------
------------------------------------------------------------
------------------------------------------------------------
------------------------------------------------------------
------------------------------------------------------------
--------SS-------------WT--------L--------------------------
------------------------------------------------------------
------------------------------------------------------------
------------------------------------------------------------
------------------------------------------------------------
------------------------------------------------------------
------------------------------------------------------------
------------------------------------------------------------
------------------------------------------------------------
------------------------------------------------------------
------------------------------------------------------------
------------------------------------------------------------
------------------------------------------------------------
------------------------------------------------------------
------------------------------------------------------------
------------------------------------------------------------
------------------------------------------------------------
------------------------------------------------------------
------------------------------------------------------------
------------------------------------------------------------
------------------------------------------------------------
------------------------------------------------------------
------------------------------------------------------------
------------------------------------------------------------
------------------------------------------------------------
------------------------------------------------------------
------------------------------------------------------------
------------------------------------------------------------
----
>OsbHLH083
------------------------------------------------------------
------------------------------------------------------------
------------------------------------------------------------
------------------------------------------------------------
------------------------------------------------------------
------------------------------------------------------------
------------------------------------------------------------
------------------------------------------------------------
------------------------------ME----------------------------
------------------------------------------------------------
------------------------------------------------------------
------------------------------------------------------------
------------------------------------------------------------
-----------------------------S------------------------------
------------------------------------------------------------
------------------------------------------------------------
--------------------------------------------------------LCGQ
LEHE---H----------------------------------------------------
------------------------------------------------------------
------------------------------------------------------------
------------------------------------------------------------
-----EQQLHQSSSSSL--------------------------------------LP---
------------------------------------------------------------
------------------------------------------------------YC----
------------------------------------------------------------
------------------------------------------------------------
------------------------------------------------------------
--------------------FLSA------------------------------------
---------------------------------------------------------PEP
------------------------------------------------------------
------------------------------------------------------------
------------------------------------------------------------
------------------------------------------------------------
------------------------------------------------------------
-------------------------------------------L----------------
------------------------------------------------------------
------------------------------------------------------------
-----------------------------PVPGFPA--------------------GC--
SNLE----------------------------EKAAAAMAA---------YEYE------
-------------------S---------------------------------------S
S--------------------------CSSLDPTSMPM----------------------
------------------------------------------------------------
-----VYSPIVLQ-----------------------------------------------
------------------------------------------------------------
----------------------------------PQECPLS-------------FVF---
------------------------D--------------------------------N-A
A-AAAGD-----------------------------------------------------
-------NKWVPGIQ--------------------------GS-----------------
-------------CPCSLGSTQDMD-----------------------------------
------------------------------------------------------------
---------------------------------ASWGKSRKHKR----------------
-------------------------------------SNVG-------------------
------------------------------------------------------------
------------------------------------------------------------
-------------LKGLEEKKA------RR------------------------------
------------------------------------------------------------
------------------------------------------------------------
------------------------------------------------------------
------------------------------------------------------------
------------------------------------------------------------
------------------------------------------------------------
---------------VVLHQHDD-------------------------------------
------------------------------------------------------------
------------------------------------------------------------
-------------------------------DVK-KK-AKEAAGG---------------
-----------------------------------------------------EPP----
----------------------------------------AGYIH------------V--
-----------------------------RA------------------------R----
--------RG-------------------Q------------------------------
-----A-------T-----DS----------H-----------------SLA--------
-------E-----------------R----------------------------------
VRREK-------------------------------------------------ISE---
-------------------R--------------MKMLQSL-VP-G-C------------
----------------------D-K-----------------------------------
-------------V----------------TGKA--------------------------
-----------------LMLDE--------IISYVQSL---Q-------NQ------V--
-E----------------------------------------------------------
-----------------------FLSM-----------------------K-----L---
-A-------------SL----------------------S--------------------
------------------------------------------------------------
------------------------------------------------------------
------------------------------------------------------------
--------P---------------------------------------------------
------------------------------------------------------------
------------------------------------------------------------
--------------------------LMYEFG----------------------------
----------------------------------------P-GIDM--------------
-----------------HPD---------VLRQLAKMPHEMVQC----------------
------------------------------------------------------------
------------------------------------------------------------
------------------------------------------------------------
---------------------M----------G---------Q-M-------G-------
---------STG------------------------------------------------
------------------------------------------------------------
------------------------------------------------------------
------------------------------------------------------------
------------------------------------------------------------
--IS-------------------------------------LQ-------------GLGG
----G-PTGFAQD-G---------------------------------------------
---------------------------------SSH------------------------
-----------------------------------------------------------I
NMV---------------------------------------------------------
------------------------------------------------------------
--------------VM--------------------------------------------
-----------------------------------QV-----------------------
------------------------------------------------------------
------G-EQ-------------GQ--------Q--------------------------
------------------------------------------------------------
------------------------------------------------------------
-------QGS--------------------------------------------------
------------------------------------------------------------
------------------------------------------------------------
------------------------------------------------------------
------------------------------------------------------------
------------------------------------------------------------
------------------------------------------------------------
------------------------------------------------------------
------------------------------------------------------------
------------------------------------------------------------
------------------------------------------------------------
------------------------------------------------------------
------------------------------------------------------------
------------------------------------------------------------
------------------------------------------------------------
------------------------------------------------------------
-----------------------------LHQVEMSSH----------------------
------------------------------------------------------------
------------------------------------------------------------
------------------------------------------------------------
------------------------------------------------------------
------------------------------------------------------------
-----------------------------CFFH---------------------------
------------------------------------------------------------
------------------------------------------------------------
----
>OsbHLH088
------------------------------MKLRL-------------------------
------------------------------------------------------------
------------------------------------------------------------
------------------------------------------------------------
------------------------------------------------------------
------------------------------------------------------------
------------------------------------------------------------
------------------------------------------------------------
------------------------R----SMD----------------------------
------------------------------------------------------------
------------------------------------------------------------
------------------------------------------------------------
------------------------------------------------------------
-----------------Q---------RGG------------------------------
------------------------------------------------------------
------------------------------------------------------------
--------------------------------------------------------AGGA
AE----------------------------------------------------------
------------------------------------------------------------
------------------------------------------------------------
------------------------------------------------------------
--------------------------------------------------THRVQLP---
------------------------------------------------------------
--------------------------------------------------------DTAT
LSDVKA-----------------------------FLATKLSAAQPVPAESVRLT-----
----------LNRSEELL------------------------------------------
------------------------------------------------------------
-----------------TP-DPSATLPA-L---------GLASGDLLYF-----------
------------------------------------------------------TLSPLP
SPSPP---------------PQPQ------------------------------------
------------------------------------------------------------
------------------------------------------------------------
------------------------------------PQAQPLPRNP--------------
----------NPDVPSIAGAAD--------------------------------------
--------------------PTKSPVE---------------------------------
----------SGSSSSM----------PQALCTN--------------------------
--------PGLPVASDPHH-----------------------------------------
----------------------------PPPDVVMA--------------------EA-F
AVIK----------------------------SKSSLVVGD-------------------
------------------TK---------------------------------------R
E--------------------------MENVGGADGTV-------------------I--
------------------------------------------------------------
CRLVVALHAALLDAG---------------------------------------------
---F-LYANPVGSCL---------------------------------------------
--------------------------------QLPQNWASGSFVP-VSMK----YTL---
-------------PEL------VEALP------------------------VVEEGMV-A
V-LNYS------------------------------------------------LMG---
-NFMMV-YGHVPGAT--------------------------SGVRRLC--LEL-------
------PELA-P-LLYLDSDEVSTAEEREI------------------------------
------------------HELWRVLKDEMCLPLMISLCQLNNLSLPPCLMALPGDVKAKV
LEFVPGVDLARVQCTCKELRDLAA---------DDNLWKKKCE-----------------
---------------------------------MEF-NTQDTCGCMMC---------K--
-------------CIYSDQRKDIVLADKYTCGNYM---QKPVTQP--------GRWLIIL
V--YHSLLCQYITI-------GLSLLWYHLVDLVQDAPAAGIHFDCIIPLPINPYQLPPS
----AGACCSTT-QASASAKDG------GNMY----------------------------
------------------------------------------------------------
-SPPCSAA--ASSQGHCFAVGA-------NQ-LAS----------LDLAMDF--------
------------------------------------------------------------
--------------------D---------------------------------------
-----EPILFPVHNA---------------SLQE--------------------------
-----------GIQFYNPTGDT--------------------------------------
----QLSRNMSIDKCLKGSKRKGS------------------------GEGSSSLH----
----------SQEE----------------------------------------------
------TG--------EM-------------------PQREL------------------
-----------------------------S-MEH-AG-EKAGDAD---------------
-----------------------------------------------------ASR----
----------------------------------------EEYVH------------V--
-----------------------------RA------------------------K----
--------RG-------------------Q------------------------------
-----A-------T-----NS----------H-----------------SLA--------
-------E-----------------R----------------------------------
FRREK-------------------------------------------------INE---
-------------------R--------------MKLLQDL-VP-G-C------------
----------------------N-K-----------------------------------
-------------I----------------TGKA--------------------------
-----------------MMLDE--------IINYVQSL---Q-------RQ------V--
-E----------------------------------------------------------
-----------------------FLSM-----------------------K-----L---
-S-------------TI----------------------S--------------------
------------------------------------------------------------
------------------------------------------------------------
------------------------------------------------------------
--------P---------------------------------------------------
------------------------------------------------------------
------------------------------------------------------------
---------------------------ELNSD----------------------------
----------------------------------------L-DLQD--------------
-----------------IL----------CSQDARSAF----------------------
------------------------------LGCSP-QLSNAHPN----------LYRAA-
-------QQCL--SPPGLYGSV---CVPNPAD---------------------VHLARAG
HLAS-----------------------------------------FPQQRGLIW------
---------------------N----------E---------E-L-------R-------
---------NIA------------------------------------------------
------------------------------------------------------------
------------------------------------------------------------
------------------------------------------------------------
------------------------------------------------------------
--P---------------------------------------------------------
-------AGFASD-A---------------------------------------------
---------------------------------AG-------------------------
------------------------------------------------------------
------------------------------------------------------------
------------------------------------------------------------
------------------------------------------------------------
------------------------------------------------------------
------------------------------------------------------------
------T-SS-------------LE--------NSD------------------------
------------------------------------------------------------
------------------------------------------------------------
------------------------------------------------------------
------------------------------------------------------------
------------------------------------------------------------
------------------------------------------------------------
------------------------------------------------------------
------------------------------------------------------------
------------------------------------------------------------
------------------------------------------------------------
------------------------------------------------------------
------------------------------------------------------------
------------------------------------------------------------
------------------------------------------------------------
------------------------------------------------------------
------------------------------------------------------------
------------------------------------------------------------
------------------------------------------------------------
-----------------------------SMKVE--------------------------
------------------------------------------------------------
------------------------------------------------------------
------------------------------------------------------------
------------------------------------------------------------
------------------------------------------------------------
------------------------------------------------------------
------------------------------------------------------------
------------------------------------------------------------
----
>AtbHLH048
------------------------------------------------------------
------------------------------------------------------------
------------------------------------------------------------
------------------------------------------------------------
------------------------------------------------------------
------------------------------------------------------------
------------------------------------------------------------
------------------------------------------------------------
------------------------------MD----------------------------
------------------------------------------------------------
------------------------------------------------------------
-------------L----------------------------------------------
------------------------------------------------------------
------------------------------------------------------------
------------------------------------------------------------
------------------------------------------------------------
--------------------------------------------------------TQGF
RARS---GVV--------------------------------------------------
------------------------------------------------------------
------------------------------------------------------------
------------------------------------------------------------
-------------------------------------------------------GPV--
------------------------------------------------------------
------------------------------------------------------------
------------------------------------------------------------
-----AGLESLNFSDEFR---------------------------H--------------
------------------------------------------------------------
--------------------LVTTMPPE--------------------------------
-------------------TTGG----------------------------SFTALLEMP
VTQAM-------------------------------------------------------
------------------------------------------------------------
------------------------------------------------------------
------------------------------------------------------------
---ELLHFPDSSSSQARTVTS-GDIS----------------------------------
------------------------------------------------------------
---------------------------PTTLHPF-GA-----------------------
------------------------------------------------------------
-------------------------------------------------------LTFPS
NSLL--------------------------------------------------------
----------------LDRA---------------------------------------A
R--------------------------FSVIATE-QNGNF--------------------
------------------------------------------------------------
------------------------------------------------------------
------------------------------------------------------------
-------------------------SGET-ANSLPSNPGANL------------------
------------------------------------------------------------
------------------------------------------------------------
------------------------------------------------------------
------------------------------------------------------------
------------------------------------------------------------
-----------------DRVKAEP---------AET------------------------
------------------------------------------------------------
------------------------------------------------------------
------------------------------------------------------------
--------------DSMVENQ---------------------------------------
------------------------------------------------------------
------NQSYSSGKRKEREKKV--------------------------------------
------------------------------------------------------------
------------------------------------------------------------
------------------------------------------------------------
------------------------------------------------------------
------------------------------------------------------------
------------------------------------------------------------
------------------------------------------------------------
-------------------------------KSS-TK-KNKSSVE---------------
-----------------------------------------------------SDK----
----------------------------------------LPYVH------------V--
-----------------------------RA------------------------R----
--------RG-------------------Q------------------------------
-----A-------T-----DN----------H-----------------SLA--------
-------E-----------------R----------------------------------
ARREK-------------------------------------------------INA---
-------------------R--------------MKLLQEL-VP-G-C------------
----------------------D-K-----------------------------------
-------------I----------------QGTA--------------------------
-----------------LVLDE--------IINHVQTL---Q-------RQ------V--
-E----------------------------------------------------------
-----------------------MLSM-----------------------R-----L---
-A-------------AV----------------------N--------------------
------------------------------------------------------------
------------------------------------------------------------
------------------------------------------------------------
--------P---------------------------------------------------
------------------------------------------------------------
------------------------------------------------------------
---------------------------RIDF-----------------------------
------------------------------------------NLDS--------------
-----------------IL-----------ASENGSLMDGSFNA---------------E
SYHQ--------------------------LQQWP-------------------------
------------------------------------------------------------
------------------FDGYHQPEWG--------------------------------
----------------R----E----------E---------D---------H-------
------------------------------------------------------------
------------------------------------------------------------
------------------------------------------------------------
------------------------------------------------------------
------------------------------------------------------------
-HQA--------------------------------------------------------
------------N-----------------------------------------------
--FS--------------------------------------------------------
------------------------------------------------------------
------------------------------------------------------------
------------------------------------------------------------
------------------------------------------------------------
------------------------------------------------------------
------------------------------------------------------------
-----MG-SA--------------------------------------------------
------------------------------------------------------------
------------------------------------------------------------
------------------------------------------------------------
---------TLHPN----------------------------------------------
------------------------------------------------------------
------------------------------------------------------------
------------------------------------------------------------
------------------------------------------------------------
------------------------------------------------------------
------------------------------------------------------------
------------------------------------------------------------
------------------------------------------------------------
------------------------------------------------------------
------------------------------------------------------------
------------------------------------------------------------
------------------------------------------------------------
------------------------------------------------------------
------------------------------------------------------------
-----------------------------QVKMEL-------------------------
------------------------------------------------------------
------------------------------------------------------------
------------------------------------------------------------
------------------------------------------------------------
------------------------------------------------------------
------------------------------------------------------------
------------------------------------------------------------
------------------------------------------------------------
----
>AtbHLH060
------------------------------------------------------------
------------------------------------------------------------
------------------------------------------------------------
------------------------------------------------------------
------------------------------------------------------------
------------------------------------------------------------
------------------------------------------------------------
------------------------------------------------------------
------------------------------MD----------------------------
------------------------------------------------------------
------------------------------------------------------------
-------------L----------------------------------------------
------------------------------------------------------------
------------------------------------------------------------
------------------------------------------------------------
------------------------------------------------------------
--------------------------------------------------------TGGF
GARS---GGV--------------------------------------------------
------------------------------------------------------------
------------------------------------------------------------
------------------------------------------------------------
-------------------------------------------------------GPCRE
------------------------------------------------------------
------------------------------------------------------------
------------------------------------------------------------
----PIGLESLHLGDEFR---------------------------Q--------------
------------------------------------------------------------
--------------------LVTTLPPE--------------------------------
-------------------NPGG----------------------------SFTALLELP
PTQAV-------------------------------------------------------
------------------------------------------------------------
------------------------------------------------------------
------------------------------------------------------------
---ELLHFTDSSSSQQAAVTGIGGEI----------------------------------
------------------------------------------------------------
---------------------------PPPLHSFGGT-----------------------
------------------------------------------------------------
-------------------------------------------------------LAFPS
NSVL--------------------------------------------------------
----------------MERA---------------------------------------A
R--------------------------FSVIATEQQNGNI--------------------
------------------------------------------------------------
------------------------------------------------------------
------------------------------------------------------------
-------------------------SGETPTSSVPSNSSANL------------------
------------------------------------------------------------
------------------------------------------------------------
------------------------------------------------------------
------------------------------------------------------------
------------------------------------------------------------
-----------------DRVKTEP---------AETDSSQRLI-----------------
------------------------------------------------------------
------------------------------------------------------------
------------------------------------------------------------
-------------SDSAIENQI--------------------------------------
------------------------------------------------------------
---PCPNQNNRNGKRKDFEKKG--------------------------------------
------------------------------------------------------------
------------------------------------------------------------
------------------------------------------------------------
------------------------------------------------------------
------------------------------------------------------------
------------------------------------------------------------
------------------------------------------------------------
-------------------------------KSS-TK-KNKSSEE---------------
-----------------------------------------------------NEK----
----------------------------------------LPYVH------------V--
-----------------------------RA------------------------R----
--------RG-------------------Q------------------------------
-----A-------T-----DS----------H-----------------SLA--------
-------E-----------------R----------------------------------
ARREK-------------------------------------------------INA---
-------------------R--------------MKLLQEL-VP-G-C------------
----------------------D-KGTDFGGKIKIKVCFGVHLLMISGKKVAIFLWKVSC
EDLIDCSFS-PPRI----------------QGTA--------------------------
-----------------LVLDE--------IINHVQSL---Q-------RQ------V--
-E----------------------------------------------------------
-----------------------MLSM-----------------------R-----L---
-A-------------AV----------------------N--------------------
------------------------------------------------------------
------------------------------------------------------------
------------------------------------------------------------
--------P---------------------------------------------------
------------------------------------------------------------
------------------------------------------------------------
---------------------------RIDF-----------------------------
------------------------------------------NLDT--------------
-----------------IL-----------ASENGSLMDGSFNAAPMQLAWPQQAIETEQ
SFHHRQ-------------------LQQPPTQQWP-------------------------
------------------------------------------------------------
------------------FDGLNQPVWG--------------------------------
----------------R----E----------E---------D---------Q-------
------------------------------------------------------------
------------------------------------------------------------
------------------------------------------------------------
------------------------------------------------------------
------------------------------------------------------------
-AHGND------------------------N-----------------------------
----SNLMAVSEN-----------------------------------------------
--VM--------------------------------------------------------
------------------------------------------------------------
------------------------------------------------------------
------------------------------------------------------------
------------------------------------------------------------
------------------------------------------------------------
------------------------------------------------------------
-----VA-SA--------------------------------------------------
------------------------------------------------------------
------------------------------------------------------------
------------------------------------------------------------
---------NLHPN----------------------------------------------
------------------------------------------------------------
------------------------------------------------------------
------------------------------------------------------------
------------------------------------------------------------
------------------------------------------------------------
------------------------------------------------------------
------------------------------------------------------------
------------------------------------------------------------
------------------------------------------------------------
------------------------------------------------------------
------------------------------------------------------------
------------------------------------------------------------
------------------------------------------------------------
------------------------------------------------------------
-----------------------------QVKMEL-------------------------
------------------------------------------------------------
------------------------------------------------------------
------------------------------------------------------------
------------------------------------------------------------
------------------------------------------------------------
------------------------------------------------------------
------------------------------------------------------------
------------------------------------------------------------
----
>OsbHLH095
------------------------------------------------------------
------------------------------------------------------------
------------------------------------------------------------
------------------------------------------------------------
------------------------------------------------------------
------------------------------------------------------------
------------------------------------------------------------
------------------------------------------------------------
------------------------------------------------------------
------------------------------------------------------------
------------------------------------------------------------
------------------------------------------------------------
------------------------------------------------------------
------------------------------------------------------------
------------------------------------------------------------
------------------------------------------------------------
------------------------------------------------------------
------------------------------------------------------------
------------------------------------------------------------
------------------------------------------------------------
------------------------------------------------------------
------------------------------------------------------------
------------------------------------------------------------
------------------------------------------------------------
------------------------------------------------------------
------------------------------------------------------------
------------------------------------------------------------
------------------------------------------------------------
------------------------------------------------------------
------------------------------------------------------------
------------------------------------------------------------
------------------------------------------------------------
------------------------------------------------------------
------------------------------------------------------------
------------------------------------------------------------
------------------------------------------------------------
------------------------------------------------------------
------------------------------------------------------------
------------------------------------------------------------
------------------------------------------------------------
------------------------------------------------------------
------------------------------------------------------------
------------------------------------------------------------
------------------------------------------------------------
------------------------------------------------------------
------------------------------------------------------------
------------------------------------------------------------
------------------------------------------------------------
------------------------------------------------------------
------------------------------------------------------------
------------------------------------------------------------
------------------------------------------------------------
------------------------------------------------------------
------------------------------------------------------------
------------------------------------------------------------
------------------------------------------------------------
------------------------------------------------------------
------------------------------------------------------------
------------------------------------------------------------
------------------------------------------------------------
------------------------------------------------------------
------------------------------------------------------------
------------------------------------------------------------
------------------------------------------------------------
------------------------------------------------------------
------------------------------------------------------------
------------------------------------------------------------
------------------------------------------------------------
------------------------------------------------------------
------------------------------------------------------------
------------------------------------------------------------
------------------------------------------------------------
----------------------------------MELLKEL-VP-G-C------------
----------------------S-K-----------------------------------
-------------V----------------SGTA--------------------------
-----------------LVLDE--------IINHVQSL---Q-------RQ------V--
-E----------------------------------------------------------
-----------------------YLSM-----------------------R-----L---
-A-------------AV----------------------N--------------------
------------------------------------------------------------
------------------------------------------------------------
------------------------------------------------------------
--------P---------------------------------------------------
------------------------------------------------------------
------------------------------------------------------------
---------------------------RVDFG----------------------------
------------------------------------------GLDN--------------
-----------------FL-----------TTECGRITGLNYKNGMD-------------
----------------------------LEQVTWP-DMG----------------VHGA-
------------------RNLM--------------------------------------
-----------------------------------------------QLQQQFW------
---------------------H----------G---------D-L-------A-------
---------HPL------------------------------------------------
------------------------------------------------------------
------------------------------------------------------------
------------------------------------------------------------
------------------------------------------------------------
--QP--------------------------------------------------------
------PSQWEK------------------------------------------------
------------------------------------------------------------
------------------------------------------------------------
------------------------------------------------------------
------------------------------------------------------------
------------------------------------------------------------
-----------------------------RTDTNPPVF----------------------
------------------------------------------------------------
-----SN-SS-------------SS--------L--------------------------
------------------------------------------------------------
------------------------------------------------------------
-------FGYD-------------------------------L-----------------
----------ASSG--------------------------------------APAQTGN-
------------------------------------------------------------
------------------------------------------------------------
------------------------------------------------------------
------------------------------------------------------------
------------------------------------------------------------
------------------------------------------------------------
------------------------------------------------------------
------------------------------------------------------------
------------------------------------------------------------
------------------------------------------------------------
------------------------------------------------------------
------------------------------------------------------------
------------------------------------------------------------
------------------------------------------------------------
-----------------------------KLKTEL-------------------------
------------------------------------------------------------
------------------------------------------------------------
------------------------------------------------------------
------------------------------------------------------------
------------------------------------------------------------
------------------------------------------------------------
------------------------------------------------------------
------------------------------------------------------------
----
>OsbHLH176
------------------------------------------------------------
------------------------------------------------------------
------------------------------------------------------------
------------------------------------------------------------
------------------------------------------------------------
------------------------------------------------------------
------------------------------------------------------------
------------------------------------------------------------
------------------------------MAHDG-------------------------
------------------------------------------------------------
------------------------------------------------------------
------------FL----------------------------------------------
----------------------------------GG------------------------
------------------------------------------------------------
------------------------------------------------------------
-GGGSFHAMA--------------------AWPLP-------------------------
-------------------------------------------------FDAAAALHGGG
WDSD--------------------------------------------------------
------------------------------------------------------------
------------------------------------------------------------
------------------------------------------------------------
-------------------------------------P------------ALGELVPSPV
GVGV--------------------------------------------------------
-----------G------------------------------------------------
------------------------------------------------------------
---------------------------------------GGV------------------
-----------------------------------H------------------------
-----------------KAALMDELASR-LG-----------------------------
------G---VC------------------------------------GGGLGGGGVPSP
PSSSR-------------------------------------------------------
------------------------------------------------------------
------------------------------------------------------------
------------------------------------------------------------
----------YASCYSTPVGSPCK------------------------------------
------------------------------------------------------------
---------------------------PAPAPPVPS------------------------
------------------------------------------------------------
-------------------------------------------------------LLAAA
DAMI--------------------------------------------------------
----------------AERA---------------------------------------A
R--------------------------MSCLAAAGHGGGKLSRAASSQ------------
------------------------------------------------------------
------------------------------------------------------------
------------------------------------------------------------
-------------------SLLAETAAAGGVHQLPASDGSSS------------------
------------------------------------------------------------
------------------------------------------------------------
------------------------------------------------------------
------------------------------------------------------------
------------------------------------------------------------
---------------------------------DAPCRKRKAP-----------------
------------------------------------------------------------
------------------------------------------------------------
------------------------------------------------------------
------------------------------------------------------------
------------------------------------------------------------
---------CAKARGKDAATTI--------------------------------------
------------------------------------------------------------
------------------------------------------------------------
------------------------------------------------------------
------------------------------------------------------------
-----AKVLRLLSAPPLQSRRRTSP-------------------ETMVNFPQSPEP----
---------GTKAKKC--------------------------------------------
--------------KLSADAAG--------------------------------------
-------------------------------DED-TKPVAGDAGH---------------
----------------------GGNGKGKVLDAAG------------------EPP----
----------------------------------------KDYIH------------V--
-----------------------------RA------------------------R----
--------RG-------------------Q------------------------------
-----A-------T-----DS----------H-----------------SLA--------
-------E-----------------RVKAAGIDAANH--NFFFSSILAFADAIAAVFHLQ
VRREK-------------------------------------------------ISE---
-------------------R--------------MKLLQDL-VP-G-C------------
----------------------N-KVAKFSQKINLNFTL---------------------
-------------V----------------TGKA--------------------------
-----------------VMLDE--------IINYVQSL---Q-------RQ------V--
-E----------------------------------------------------------
-----------------------FLSM-----------------------K-----L---
-S-------------TVNPQLDFDVDNFIPK------DQA--------------------
------------------------------------------------------------
------SDPIM-------------------------------------------------
------------------------------------------------------------
--------PAPL------------------------------------------------
------------------------------------------------------------
------------------------------------------------------------
------------SLPPP--------PPPLSYSPEGAS------------PGICYASSQ--
----------------------------------------GTAMQS--------------
-----------------VVT---------STKHLETAPTFANHH----------------
--------------------------------VIP-------------------------
------------------------VPSLDGFH----------------------------
--------------------------------------------SAHSQAGSCMW-----
---------------------E----------D---------D-L-------Q-------
---------SVV------------------------------------------------
------------------------------------------------------------
------------------------------------------------------------
------------------------------------------------------------
------------------------------------------------------------
--QMG------------------------------------FR-----------------
--------------G---------------------------------------------
------------------------------------------------------------
------------------------------------------------------------
------------------------------------------------------------
------------------------------------------------------------
------------------------------------------------------------
------------------------------------------------------------
------------------------------------------------------------
--------NT--------------------------------------------------
------------------------------------------------------------
------------------------------------------------------------
------------------------------------------------------------
------------------------------------------------------------
------------------------------------------------------------
------------------------------------------------------------
------------------------------------------------------------
------------------------------------------------------------
------------------------------------------------------------
------------------------------------------------------------
------------------------------------------------------------
------------------------------------------------------------
------------------------------------------------------------
------------------------------------------------------------
------------------------------------------------------------
------------------------------------------------------------
------------------------------------------------------------
------------------------------------------------------------
------------------------------------------------------------
------------------------------------------------------------
------------------------------------------------------------
------------------------------------------------------------
------------------------------------------------------------
------------------------------------------------------------
------------------------------------------------------------
------------------------------------------------------------
------------------------------------------------------------
----
>AtbHLH008
------------------------------------------------------------
------------------------------------------------------------
------------------------------------------------------------
------------------------------------------------------------
------------------------------------------------------------
------------------------------------------------------------
------------------------------------------------------------
------------------------------------------------------------
------------------------------------------------------------
------------------------------------------------------------
------------------------------------------------------------
------------------------------------------------------------
------------------------------------------------------------
---MPLFELFRLTK--AK---------LE-------------------------------
---------------------------S-AQDRNPS-----------------------P
-PVDEVVELV---------------------W----------------------------
--------------------------------------------------------ENGQ
------------------------------------------------------------
------------------------------------------------------------
------------------------------------------------------------
------------------------------------------------------------
-------ISTQSQSSRSRN-----------------------------------IPPP--
---------------------------------------------QANSSRAREIG----
NGSKTTMVD--------EIPMSVPS-------------------------LMTGLSQDDD
FVPWL-------------------------------------NHHPSL-DG---------
----------------YC------------------------------------------
------------------------------------------------------------
-----------------SD-FLRD------------------------------------
------------------------------------------------------VSSPVT
VNEQ------------------------------------ESDMAVNQ---TAFPLFQ-R
RKDGNESAPAASSSQYNGF-----------------------------------------
------------------------------------------------------------
---------QSHSLYGSD-------------------RARDLP-----------------
----------SQQTNPDRFTQT--------------------------------------
--------------QEPLI-----------------------------------------
------------------------------------------------------------
-------TSNKP------------------------------------------------
-----------------------SLVNFSHFLRPAT-------------FAKTTNNNLHD
TKEK----------------------------SPQSPPNV--------------------
------------------------------------------------------------
------------------------------------------------------------
------------------------------------------------------------
------------------------------------------------------------
--------FQTRVLGAKDSEDKV-------------------------------------
-------------------------LNESVASATP-----KD------------------
N--------------------------------------------------------Q--
------------------------------------------------------------
-------KACLISED---------------------------------------------
--------------SCRKD-----------------------------------------
------------------------------------------------------------
------------------------------------------------------------
------------------------------------------------------------
-------------------QESEK------------------------------------
------------------------------------------------------------
-------------AVVCSSV----------------------------------------
------------------------------------------------------------
----------GSGNSLDG------------------------------------------
------------------------------------------------------------
------------------------------------------------------------
------------------------------------------------------------
------------------------------------------------------------
--------PSESPSLSLKRKH------------------------------SNIQD----
----------IDCH----------------------------------------------
----------------SE------------------------------------------
---------------------------------D-VE-EESGDGR-K-------------
-----------------------------------------------------EAG----
----------------------------------------PSRTG------------L--
-----------------------------GS------------------------K----
--------RS-------------------R------------------------------
-----S-------A-----EV----------H-----------------NLS--------
-------E-----------------R----------------------------------
RRRDR-------------------------------------------------INE---
-------------------K--------------MRALQEL-IP-N-C------------
----------------------N-K-----------------------------------
------------------------------VDKA--------------------------
-----------------SMLDE--------AIEYLKSL---Q-------LQ------V--
-Q----------------------------------------------------------
-----------------------IMSM-----------------------A-----S---
-G-------------YY----------------------L--------------------
------------------------------------------------------------
-------PPAV-------------------------------------------------
------------------------------------------------------------
------MFPPGM----GH------------------------------------------
-----------------------------------YP-----------------------
------------------------------------------------------------
------------AA-----------AAAMAM-----------------------------
------------------------------------------GMG---------------
-------------------------MPY--AMGLPDL--SRGG-----------------
------------------------------SSV------N------------------HG
PQFQV--------------------SGMQQQP-VAMGIPRVSGGGI----FAGSSTIGNG
STR----DLS----------GSKD-Q----------------------------------
---------------------T--------------------------------------
------------------------------------------------------------
------------------------------------------------------------
------------------------------------------------------------
------------------------------------------------------------
------------------------------------------------------------
------------------------------------------------------------
-----------TT-N---------------------------------------------
---------------------------------NNS------------------------
-----------------------------------------------------------N
LKP---------------------------------------------------------
------------------------------------------------------------
--------------IKRKQG----------------------------------------
------------------------------------------------------------
------------------------------------------------------------
--------SS-------------DQ--------FCGS-----------------------
------------------------------------------------------------
----------------------------------------S-------------------
------------------------------------------------------------
------------------------------------------------------------
------------------------------------------------------------
------------------------------------------------------------
------------------------------------------------------------
------------------------------------------------------------
------------------------------------------------------------
------------------------------------------------------------
------------------------------------------------------------
------------------------------------------------------------
------------------------------------------------------------
------------------------------------------------------------
------------------------------------------------------------
------------------------------------------------------------
------------------------------------------------------------
------------------------------------------------------------
------------------------------------------------------------
------------------------------------------------------------
------------------------------------------------------------
------------------------------------------------------------
------------------------------------------------------------
------------------------------------------------------------
------------------------------------------------------------
------------------------------------------------------------
------------------------------------------------------------
----
>MpbHLH006
--MKRAAGVREEKRVDGRKEGRKEGKWGGAMREARSTR-M--------------------
--------------------------------------------WSSKDII---------
LLDVAEDD-------------QESNSSGCWRRDEGEEW----------------------
---------------------------------RYVCLLDKLVL-------FVGHKLGFP
SARGTVSVGVRRASF-PAQGTGFRIGNGL--------------NTG--RILS-GCHYIPI
RG--------------EFSVGSLSRDRRAGDSYLL-----------------------SV
CVWSVYLSR-----------N--LPIPF------------------------PSLRNE--
------------E-----------------------------------------------
----------------------ALK----TMS----------------------------
---------------HLVPDWD--------------------------------------
------------------------------------------------------------
------------------------------------------------------------
------------------------------------------------------GNGGDL
EAVLPTSDFSLPVK--GK---------WD-------------------------------
---------------------------S-LPHKRSH-----LSGLA------F------V
-PTHDAGETE---------------------W----------------------------
-------------------------------------------------------AEESH
I-----------------------------------------------------------
------------------------------------------------------------
------------------------------------------------------------
------------------------------------------------------------
-------VAMQNQSGKGNKAMWQ----Q------MNFQNGWSSVPE----SEDAVTPV--
---------------------------------------------KPISSS----S----
PGKEPVLVN--------EPAVDTHH-------------------------SSALNMQEDE
MVCWL--------------------------------------QYPLD-EHLE-------
--------------RDYC------------------------------------------
------------------------------------------------------------
-----------------SE-FFGE------------------------------------
------------------------------------------------------LPNSNI
SNMQL---------------MKDSFA--------------GQNQVAGR---NNRNPGP-V
NVGSNSRMSSADAAMAMGA-----------------------------------------
---------------------------GRAAGLLPQTGVE-----------V--------
-------FTKVRT--TLQ-------------------PYGG--KW----SPNQNNAGKTL
GA-MTSTLAPSPSRSPPMSGNL--------------------------------------
--------------STPMLPPK--------------------------------------
----------SQGLSFQ----------P--------------------------------
--------PRTS------------------------------------------------
-----------------------GPMNFSHFSRPAA-------------VMKA---NLQC
L-GM----------------------------SHVAPPHGSG-------TNVRLKSQP--
-YSGK--------PPVDAST---------------------------------------S
T--------------------------GSSIAESTTTR----------------------
---QRSGAFR--------------------------------------------------
------------------------------------------------------------
------KDTECQVEGSEAQQSLG-------------------------------------
-------------------------TESS-WPSMQNSLSGKD------------------
T--------------------------------------------------------D-A
VNSSVDGVDC--------------------------------------------------
---DS--KPGIADVD---------------------------------------------
--------------NCRNSSITGSGG----------------------------------
------------------------------------------------------------
---------------------------------L-GTEKHQSQ-----------------
-------------------------------------G----------------------
---------------AEVQEAPEP------------------------------------
------------------------------------------------------------
-------------TITSSSG----------------------------------------
------------------------------------------------------------
----------GSGNSAD-------------------------------------------
------------------------------------------------------------
------------------------------------------------------------
------------------------------------------------------------
------------------------------------------------------------
--------RGKEAASSGKRRT------------------------------REGEE----
----------SECQ----------------------------------------------
----------------SEVSNL-LQPQ---------GSQVGAV-----------------
----------------------------AH-RQD-GE-DEMAQQK---------------
-----------------------------------------------------KPQ----
------------------------------------------QRG------------S--
-----------------------------TT------------------------K----
--------RS-------------------R------------------------------
-----A-------A-----EV----------H-----------------NLS--------
-------E-----------------R----------------------------------
RRRDR-------------------------------------------------INE---
-------------------K--------------MKALQEL-IP-N-S------------
----------------------N-K-----------------------------------
------------------------------TDKA--------------------------
-----------------SMLDE--------AIEYLKML---Q-------LQ------L--
-Q----------------------------------------------------------
-----------------------MMSM-----------------------R-----S---
-G-------------MS----------------------I--------------------
------------------------------------------------------------
-------PSMV-------------------------------------------------
------------------------------------------------------------
------M-PAGM----QHLQ----------------------------------------
--------------------------------IPQLP-----------------------
------------------------------------------------------------
------------QM-----------GPMPPM-----------------------------
------------------------------------------GMGM--------------
-----------------GMGMGMGPMGM--GMSMMDMGGGAPG-----------------
------------------------------RPMIP-LPSH------------------SG
PSHSH--------------------NVSATSP--------------------AVSMVDTH
DHRL---QNP----------SVMESL----------------------------------
---------------------N--------------------------------------
------------------------------------------------------------
------------------------------------------------------------
------------------------------------------------------------
------------------------------------------------------------
------------------------------------------------------------
------------------------------------------------------------
-----------VF-M---------------------------------------------
---------------------------------AQH------------------------
-----------------------------------------------------------R
QMQ---------------------------------------------------------
------------------------------------------------------------
--------------MAPQPM----------------------------------------
------------------------------------------------------------
------------------------------------------------------------
--------SM-------------DA--------FSAF-----------------------
------------------------------------------------------------
----------------------------------------MIHQ-HQQQHQQQH------
--QQHQLQHQHQHSLHHLPSSMGGGA----------------------------------
-----------------------------------------------------PQ-----
------------------------------------------------------------
------------------------------------------------------------
------------------------------------------------------------
------------------------------------------------------------
------------------------------------------------------------
------------------------------------------------------------
------------------------------------------------------------
------------------------------------------------------------
------------------------------------------------------------
------------------------------------------------------------
------------------------------------------------------------
------------------------------------------------------------
------------------------------------------------------------
------------------------------------------------------------
------------------------------------------------------------
------------------------------------------------------------
------------------------------------------------------------
------------------------------------------------------------
------------------------------------------------------------
------------------------------------------------------------
------------------------------------------------------------
------------------------------------------------------------
------------------------------------------------------------
----
>SmbHLH021
------------------------------------------------------------
------------------------------------------------------------
------------------------------------------------------------
------------------------------------------------------------
------------------------------------------------------------
------------------------------------------------------------
------------------------------------------------------------
------------------------------------------------------------
------------------------------------------------------------
------------------------------------------------------------
------------------------------------------------------------
------------------------------------------------------------
------------------------------------------------------------
------------------------------------------------------------
------------------------------------------------------------
------------------------------------------------------------
------------------------------------------------------------
------------------------------------------------------------
------------------------------------------------------------
------------------------------------------------------------
------------------------------------------------------------
------------------------------------------------------------
------------------------------------------------------------
------------------------------------------------------------
------------------------------------------------------------
------------------------------------------------------------
------------------------------------------------------------
------------------------------------------------------------
------------------------------------------------------------
------------------------------------------------------------
------------------------------------------------------------
------------------------------------------------------------
------------------------------------------------------------
------------------------------------------------------------
------------------------------------------------------------
------------------------------------------------------------
------------------------------------------------------------
------------------------------------------------------------
------------------------------------------------------------
------------------------------------------------------------
------------------------------------------------------------
------------------------------------------------------------
------------------------------------------------------------
------------------------------------------------------------
------------------------------------------------------------
------------------------------------------------------------
------------------------------------------------------------
------------------------------------------------------------
------------------------------------------------------------
------------------------------------------------------------
------------------------------------------------------------
------------------------------------------------------------
------------------------------------------------------------
------------------------------------------------------------
------------------------------------------------------------
------------------------------------------------------------
------------------------------------------------------------
------------------------------------------------------------
------------------------------------------------------------
------------------------------------------------------------
------------------------------------------------------------
------------------------------------------------------------
------------------------------------------------------------
------------------------------------------------------------
------------------------------------------------------------
------------------------------------------------------------
--------------------------------------------P------------K--
-----------------------------GS------------------------K----
--------RS-------------------R------------------------------
-----A-------A-----EV----------H-----------------NLS--------
-------E-----------------R----------------------------------
KRRDR-------------------------------------------------INE---
-------------------R--------------MKALQEL-IP-N-S------------
----------------------N-K-----------------------------------
------------------------------TDKA--------------------------
-----------------SMLDE--------AIEYLKLL---Q-------HQ------L--
-Q----------------------------------------------------------
-----------------------VVCP---------------------------------
------------------------------------------------------------
------------------------------------------------------------
------------------------------------------------------------
------------------------------------------------------------
------------------------------------------------------------
------------------------------------------------------------
------------------------------------------------------------
------------------------------------------------------------
------------------------------------------------------------
------------------------------------------------------------
------------------------------------------------------------
------------------------------------------------------------
------------------------------------------------------------
------------------------------------------------------------
------------------------------------------------------------
------------------------------------------------------------
------------------------------------------------------------
------------------------------------------------------------
------------------------------------------------------------
------------------------------------------------------------
------------------------------------------------------------
------------------------------------------------------------
------------------------------------------------------------
------------------------------------------------------------
------------------------------------------------------------
------------------------------------------------------------
------------------------------------------------------------
------------------------------------------------------------
------------------------------------------------------------
------------------------------------------------------------
------------------------------------------------------------
------------------------------------------------------------
------------------------------------------------------------
------------------------------------------------------------
------------------------------------------------------------
------------------------------------------------------------
------------------------------------------------------------
------------------------------------------------------------
------------------------------------------------------------
------------------------------------------------------------
------------------------------------------------------------
------------------------------------------------------------
------------------------------------------------------------
------------------------------------------------------------
------------------------------------------------------------
------------------------------------------------------------
------------------------------------------------------------
------------------------------------------------------------
------------------------------------------------------------
------------------------------------------------------------
------------------------------------------------------------
------------------------------------------------------------
------------------------------------------------------------
------------------------------------------------------------
------------------------------------------------------------
------------------------------------------------------------
----
>SmbHLH030
------------------------------------------------------------
------------------------------------------------------------
------------------------------------------------------------
------------------------------------------------------------
------------------------------------------------------------
------------------------------------------------------------
------------------------------------------------------------
------------------------------------------------------------
------------------------------------------------------------
------------------------------------------------------------
------------------------------------------------------------
------------------------------------------------------------
------------------------------------------------------------
------------------------------------------------------------
------------------------------------------------------------
------------------------------------------------------------
------------------------------------------------------------
------------------------------------------------------------
------------------------------------------------------------
------------------------------------------------------------
------------------------------------------------------------
------------------------------------------------------------
------------------------------------------------------------
------------------------------------------------------------
------------------------------------------------------------
------------------------------------------------------------
------------------------------------------------------------
------------------------------------------------------------
------------------------------------------------------------
------------------------------------------------------------
------------------------------------------------------------
------------------------------------------------------------
------------------------------------------------------------
------------------------------------------------------------
------------------------------------------------------------
------------------------------------------------------------
------------------------------------------------------------
------------------------------------------------------------
------------------------------------------------------------
------------------------------------------------------------
------------------------------------------------------------
------------------------------------------------------------
------------------------------------------------------------
------------------------------------------------------------
------------------------------------------------------------
------------------------------------------------------------
------------------------------------------------------------
------------------------------------------------------------
------------------------------------------------------------
------------------------------------------------------------
------------------------------------------------------------
------------------------------------------------------------
------------------------------------------------------------
------------------------------------------------------------
------------------------------------------------------------
------------------------------------------------------------
------------------------------------------------------------
------------------------------------------------------------
------------------------------------------------------------
------------------------------------------------------------
------------------------------------------------------------
------------------------------------------------------------
------------------------------------------------------------
------------------------------------------------------------
------------------------------------------------------------
------------------------------------------------------------
--------------------------------------------P------------K--
-----------------------------GS------------------------K----
--------RS-------------------R------------------------------
-----A-------A-----EV----------H-----------------NLS--------
-------E-----------------R----------------------------------
KRRDR-------------------------------------------------INE---
-------------------R--------------MKALQEL-IP-N-S------------
----------------------N-K-----------------------------------
------------------------------TDKA--------------------------
-----------------SMLDE--------AIEYLKLL---Q-------HQ------L--
-Q----------------------------------------------------------
-----------------------VV-----------------------------------
------------------------------------------------------------
------------------------------------------------------------
------------------------------------------------------------
------------------------------------------------------------
------------------------------------------------------------
------------------------------------------------------------
------------------------------------------------------------
------------------------------------------------------------
------------------------------------------------------------
------------------------------------------------------------
------------------------------------------------------------
------------------------------------------------------------
------------------------------------------------------------
------------------------------------------------------------
------------------------------------------------------------
------------------------------------------------------------
------------------------------------------------------------
------------------------------------------------------------
------------------------------------------------------------
------------------------------------------------------------
------------------------------------------------------------
------------------------------------------------------------
------------------------------------------------------------
------------------------------------------------------------
------------------------------------------------------------
------------------------------------------------------------
------------------------------------------------------------
------------------------------------------------------------
------------------------------------------------------------
------------------------------------------------------------
------------------------------------------------------------
------------------------------------------------------------
------------------------------------------------------------
------------------------------------------------------------
------------------------------------------------------------
------------------------------------------------------------
------------------------------------------------------------
------------------------------------------------------------
------------------------------------------------------------
------------------------------------------------------------
------------------------------------------------------------
------------------------------------------------------------
------------------------------------------------------------
------------------------------------------------------------
------------------------------------------------------------
------------------------------------------------------------
------------------------------------------------------------
------------------------------------------------------------
------------------------------------------------------------
------------------------------------------------------------
------------------------------------------------------------
------------------------------------------------------------
------------------------------------------------------------
------------------------------------------------------------
------------------------------------------------------------
------------------------------------------------------------
----
>SmbHLH061
------------------------------------------------------------
------------------------------------------------------------
------------------------------------------------------------
------------------------------------------------------------
------------------------------------------------------------
------------------------------------------------------------
------------------------------------------------------------
------------------------------------------------------------
------------------------------------------------------------
------------------------------------------------------------
------------------------------------------------------------
------------------------------------------------------------
------------------------------------------------------------
------------------------------------------------------------
------------------------------------------------------------
------------------------------------------------------------
------------------------------------------------------------
------------------------------------------------------------
------------------------------------------------------------
------------------------------------------------------------
------------------------------------------------------------
------------------------------------------------------------
------------------------------------------------------------
------------------------------------------------------------
------------------------------------------------------------
------------------------------------------------------------
------------------------------------------------------------
------------------------------------------------------------
------------------------------------------------------------
------------------------------------------------------------
------------------------------------------------------------
------------------------------------------------------------
------------------------------------------------------------
------------------------------------------------------------
------------------------------------------------------------
------------------------------------------------------------
------------------------------------------------------------
------------------------------------------------------------
------------------------------------------------------------
------------------------------------------------------------
------------------------------------------------------------
------------------------------------------------------------
------------------------------------------------------------
------------------------------------------------------------
------------------------------------------------------------
------------------------------------------------------------
------------------------------------------------------------
------------------------------------------------------------
------------------------------------------------------------
------------------------------------------------------------
------------------------------------------------------------
------------------------------------------------------------
------------------------------------------------------------
------------------------------------------------------------
------------------------------------------------------------
------------------------------------------------------------
------------------------------------------------------------
------------------------------------------------------------
------------------------------------------------------------
------------------------------------------------------------
------------------------------------------------------------
------------------------------------------------------------
------------------------------------------------------------
------------------------------------------------------------
--------------------------------------GESVDVK---------------
-----------------------------------------------------KAP----
------------------------------------------PAR------------T--
-----------------------------SS------------------------K----
--------RS-------------------R------------------------------
-----A-------A-----EV----------H-----------------NLS--------
-------E-----------------R----------------------------------
RRRDR-------------------------------------------------INE---
-------------------K--------------MKALQEL-IP-N-S------------
----------------------N-K-----------------------------------
------------------------------TDKA--------------------------
-----------------SMLDE--------AIEYLKML---Q-------LQ------L--
-Q----------------------------------------------------------
-----------------------VLSP-----------------------G-----S---
-S-------------KV-------------------------------------------
------------------------------------------------------------
------------------------------------------------------------
------------------------------------------------------------
------------------------------------------------------------
------------------------------------------------------------
------------------------------------------------------------
------------------------------------------------------------
------------------------------------------------------------
------------------------------------------------------------
------------------------------------------------------------
------------------------------------------------------------
------------------------------------------------------------
------------------------------------------------------------
------------------------------------------------------------
------------------------------------------------------------
------------------------------------------------------------
------------------------------------------------------------
------------------------------------------------------------
------------------------------------------------------------
------------------------------------------------------------
------------------------------------------------------------
------------------------------------------------------------
------------------------------------------------------------
------------------------------------------------------------
------------------------------------------------------------
------------------------------------------------------------
------------------------------------------------------------
--------SS--------------------------------------------------
------------------------------------------------------------
------------------------------------------------------------
------------------------------------------------------------
------------------------------------------------------------
------------------------------------------------------------
------------------------------------------------------------
------------------------------------------------------------
------------------------------------------------------------
------------------------------------------------------------
------------------------------------------------------------
------------------------------------------------------------
------------------------------------------------------------
------------------------------------------------------------
------------------------------------------------------------
------------------------------------------------------------
------------------------------------------------------------
------------------------------------------------------------
------------------------------------------------------------
------------------------------------------------------------
------------------------------------------------------------
------------------------------------------------------------
------------------------------------------------------------
------------------------------------------------------------
------------------------------------------------------------
------------------------------------------------------------
------------------------------------------------------------
------------------------------------------------------------
----
>SmbHLH072
------------------------------------------------------------
------------------------------------------------------------
------------------------------------------------------------
------------------------------------------------------------
------------------------------------------------------------
------------------------------------------------------------
------------------------------------------------------------
------------------------------------------------------------
------------------------------------------------------------
------------------------------------------------------------
------------------------------------------------------------
------------------------------------------------------------
------------------------------------------------------------
------------------------------------------------------------
------------------------------------------------------------
------------------------------------------------------------
------------------------------------------------------------
------------------------------------------------------------
------------------------------------------------------------
------------------------------------------------------------
------------------------------------------------------------
------------------------------------------------------------
------------------------------------------------------------
------------------------------------------------------------
------------------------------------------------------------
------------------------------------------------------------
------------------------------------------------------------
------------------------------------------------------------
------------------------------------------------------------
------------------------------------------------------------
------------------------------------------------------------
------------------------------------------------------------
------------------------------------------------------------
------------------------------------------------------------
------------------------------------------------------------
------------------------------------------------------------
------------------------------------------------------------
------------------------------------------------------------
------------------------------------------------------------
------------------------------------------------------------
------------------------------------------------------------
------------------------------------------------------------
------------------------------------------------------------
------------------------------------------------------------
------------------------------------------------------------
------------------------------------------------------------
------------------------------------------------------------
------------------------------------------------------------
------------------------------------------------------------
------------------------------------------------------------
------------------------------------------------------------
------------------------------------------------------------
------------------------------------------------------------
------------------------------------------------------------
------------------------------------------------------------
------------------------------------------------------------
------------------------------------------------------------
------------------------------------------------------------
------------------------------------------------------------
------------------------------------------------------------
------------------------------------------------------------
------------------------------------------------------------
------------------------------------------------------------
------------------------------------------------------------
--------------------------------------GESVDVK---------------
-----------------------------------------------------KAP----
------------------------------------------PAR------------T--
-----------------------------SS------------------------K----
--------RS-------------------R------------------------------
-----A-------A-----EV----------H-----------------NLS--------
-------E-----------------R----------------------------------
RRRDR-------------------------------------------------INE---
-------------------K--------------MKALQEL-IP-N-S------------
----------------------N-K-----------------------------------
------------------------------TDKA--------------------------
-----------------SMLDE--------AIEYLKML---Q-------LQ------L--
-Q----------------------------------------------------------
-----------------------VLSP-----------------------G-----S---
-S-------------KV-------------------------------------------
------------------------------------------------------------
------------------------------------------------------------
------------------------------------------------------------
------------------------------------------------------------
------------------------------------------------------------
------------------------------------------------------------
------------------------------------------------------------
------------------------------------------------------------
------------------------------------------------------------
------------------------------------------------------------
------------------------------------------------------------
------------------------------------------------------------
------------------------------------------------------------
------------------------------------------------------------
------------------------------------------------------------
------------------------------------------------------------
------------------------------------------------------------
------------------------------------------------------------
------------------------------------------------------------
------------------------------------------------------------
------------------------------------------------------------
------------------------------------------------------------
------------------------------------------------------------
------------------------------------------------------------
------------------------------------------------------------
------------------------------------------------------------
------------------------------------------------------------
--------SL--------------------------------------------------
------------------------------------------------------------
------------------------------------------------------------
------------------------------------------------------------
------------------------------------------------------------
------------------------------------------------------------
------------------------------------------------------------
------------------------------------------------------------
------------------------------------------------------------
------------------------------------------------------------
------------------------------------------------------------
------------------------------------------------------------
------------------------------------------------------------
------------------------------------------------------------
------------------------------------------------------------
------------------------------------------------------------
------------------------------------------------------------
------------------------------------------------------------
------------------------------------------------------------
------------------------------------------------------------
------------------------------------------------------------
------------------------------------------------------------
------------------------------------------------------------
------------------------------------------------------------
------------------------------------------------------------
------------------------------------------------------------
------------------------------------------------------------
------------------------------------------------------------
----
>SmbHLH090
------------------------------------------------------------
------------------------------------------------------------
------------------------------------------------------------
------------------------------------------------------------
------------------------------------------------------------
------------------------------------------------------------
------------------------------------------------------------
------------------------------------------------------------
------------------------------------------------------------
------------------------------------------------------------
------------------------------------------------------------
------------------------------------------------------------
------------------------------------------------------------
------------------------------------------------------------
------------------------------------------------------------
------------------------------------------------------------
------------------------------------------------------------
------------------------------------------------------------
------------------------------------------------------------
------------------------------------------------------------
------------------------------------------------------------
------------------------------------------------------------
------------------------------------------------------------
------------------------------------------------------------
------------------------------------------------------------
------------------------------------------------------------
------------------------------------------------------------
------------------------------------------------------------
------------------------------------------------------------
------------------------------------------------------------
------------------------------------------------------------
------------------------------------------------------------
------------------------------------------------------------
------------------------------------------------------------
------------------------------------------------------------
------------------------------------------------------------
------------------------------------------------------------
------------------------------------------------------------
------------------------------------------------------------
------------------------------------------------------------
------------------------------------------------------------
------------------------------------------------------------
------------------------------------------------------------
------------------------------------------------------------
------------------------------------------------------------
------------------------------------------------------------
------------------------------------------------------------
------------------------------------------------------------
------------------------------------------------------------
------------------------------------------------------------
------------------------------------------------------------
------------------------------------------------------------
------------------------------------------------------------
------------------------------------------------------------
------------------------------------------------------------
------------------------------------------------------------
------------------------------------------------------------
------------------------------------------------------------
------------------------------------------------------------
------------------------------------------------------------
------------------------------------------------------------
------------------------------------------------------------
------------------------------------------------------------
------------------------------------------------------------
--------------------------------------AESVDTK---------------
-----------------------------------------------------KPA----
---------------------------------------------------------T--
-----------------------------RP------------------------K----
--------RS-------------------R------------------------------
-----A-------A-----EV----------H-----------------NLS--------
-------E-----------------R----------------------------------
RRRDR-------------------------------------------------INE---
-------------------K--------------MRALQEL-IP-N-S------------
----------------------N-K-----------------------------------
------------------------------TDKA--------------------------
-----------------SMLDE--------AIEYLKML---Q-------LQ------L--
-Q----------------------------------------------------------
-----------------------VPKI-----------------------E-----L---
-L----------------------------------------------------------
------------------------------------------------------------
------------------------------------------------------------
------------------------------------------------------------
------------------------------------------------------------
------------------------------------------------------------
------------------------------------------------------------
------------------------------------------------------------
------------------------------------------------------------
------------------------------------------------------------
---------------------------------------H------------------S-
-SHTF--------------------SCSCR------------------------------
------------------------------------------------------------
------------------------------------------------------------
------------------------------------------------------------
------------------------------------------------------------
------------------------------------------------------------
------------------------------------------------------------
------------------------------------------------------------
------------------------------------------------------------
------------------------------------------------------------
------------------------------------------------------------
------------------------------------------------------------
------------------------------------------------------------
------------------------------------------------------------
------------------------------------------------------------
------------------------------------------------------------
------------------------------------------------------------
------------------------------------------------------------
------------------------------------------------------------
------------------------------------------------------------
------------------------------------------------------------
------------------------------------------------------------
------------------------------------------------------------
------------------------------------------------------------
------------------------------------------------------------
------------------------------------------------------------
------------------------------------------------------------
------------------------------------------------------------
------------------------------------------------------------
------------------------------------------------------------
------------------------------------------------------------
------------------------------------------------------------
------------------------------------------------------------
------------------------------------------------------------
------------------------------------------------------------
------------------------------------------------------------
------------------------------------------------------------
------------------------------------------------------------
------------------------------------------------------------
------------------------------------------------------------
------------------------------------------------------------
------------------------------------------------------------
------------------------------------------------------------
------------------------------------------------------------
------------------------------------------------------------
----
>PpbHLH009
------------------------------------------------------------
------------------------------------------------------------
------------------------------------------------------------
------------------------------------------------------------
------------------------------------------------------------
------------------------------------------------------------
------------------------------------------------------------
------------------------------------------------------------
------------------------------------------------------------
------------------------------------------------------------
------------------------------------------------------------
------------------------------------------------------------
------------------------------------------------------------
------------------------------------------------------------
------------------------------------------------------------
------------------------------------------------------------
------------------------------------------------------------
------------------------------------------------------------
------------------------------------------------------------
------------------------------------------------------------
------------------------------------------------------------
------------------------------------------------------------
------------------------------------------------------------
------------------------------------------------------------
------------------------------------------------------------
------------------------------------------------------------
------------------------------------------------------------
------------------------------------------------------------
------------------------------------------------------------
------------------------------------------------------------
------------------------------------------------------------
------------------------------------------------------------
------------------------------------------------------------
------------------------------------------------------------
------------------------------------------------------------
------------------------------------------------------------
------------------------------------------------------------
------------------------------------------------------------
------------------------------------------------------------
------------------------------------------------------------
------------------------------------------------------------
------------------------------------------------------------
------------------------------------------------------------
------------------------------------------------------------
------------------------------------------------------------
------------------------------------------------------------
------------------------------------------------------------
------------------------------------------------------------
------------------------------------------------------------
------------------------------------------------------------
------------------------------------------------------------
------------------------------------------------------------
------------------------------------------------------------
------------------------------------------------------------
------------------------------------------------------------
------------------------------------------------------------
------------------------------------------------------------
------------------------------------------------------------
------------------------------------------------------------
------------------------------------------------------------
------------------------------------------------------------
------------------------------------------------------------
------------------------------------------------------------
------------------------------------------------------------
-----------------------------------GE-DESVDTK---------------
-----------------------------------------------------KPV----
-----------------------------------------TGRG------------S--
-----------------------------TA------------------------K----
--------RS-------------------R------------------------------
-----A-------A-----EV----------H-----------------NQS--------
-------E-----------------R----------------------------------
RRRDR-------------------------------------------------INE---
-------------------K--------------MRALQEL-IP-N-S------------
----------------------N-K-----------------------------------
------------------------------TDKA--------------------------
-----------------SMLDE--------AIEYLKML---Q-------LQ------L--
-Q----------------------------------------------------------
-----------------------VCAV---------------------------------
------------------------------------------------------------
------------------------------------------------------------
------------------------------------------------------------
------------------------------------------------------------
------------------------------------------------------------
------------------------------------------------------------
------------------------------------------------------------
------------------------------------------------------------
------------------------------------------------------------
------------------------------------------------------------
------------------------------------------------------------
------------------------------------------------------------
------------------------------------------------------------
------------------------------------------------------------
------------------------------------------------------------
------------------------------------------------------------
------------------------------------------------------------
------------------------------------------------------------
------------------------------------------------------------
------------------------------------------------------------
------------------------------------------------------------
------------------------------------------------------------
------------------------------------------------------------
------------------------------------------------------------
------------------------------------------------------------
------------------------------------------------------------
------------------------------------------------------------
------------------------------------------------------------
------------------------------------------------------------
------------------------------------------------------------
------------------------------------------------------------
------------------------------------------------------------
------------------------------------------------------------
------------------------------------------------------------
------------------------------------------------------------
------------------------------------------------------------
------------------------------------------------------------
------------------------------------------------------------
------------------------------------------------------------
------------------------------------------------------------
------------------------------------------------------------
------------------------------------------------------------
------------------------------------------------------------
------------------------------------------------------------
------------------------------------------------------------
------------------------------------------------------------
------------------------------------------------------------
------------------------------------------------------------
------------------------------------------------------------
------------------------------------------------------------
------------------------------------------------------------
------------------------------------------------------------
------------------------------------------------------------
------------------------------------------------------------
------------------------------------------------------------
------------------------------------------------------------
----
>PpbHLH079
------------------------------------------------------------
------------------------------------------------------------
------------------------------------------------------------
------------------------------------------------------------
------------------------------------------------------------
------------------------------------------------------------
------------------------------------------------------------
------------------------------------------------------------
------------------------------------------------------------
------------------------------------------------------------
------------------------------------------------------------
------------------------------------------------------------
------------------------------------------------------------
------------------------------------------------------------
------------------------------------------------------------
------------------------------------------------------------
------------------------------------------------------------
------------------------------------------------------------
------------------------------------------------------------
------------------------------------------------------------
------------------------------------------------------------
------------------------------------------------------------
------------------------------------------------------------
------------------------------------------------------------
------------------------------------------------------------
------------------------------------------------------------
------------------------------------------------------------
------------------------------------------------------------
------------------------------------------------------------
------------------------------------------------------------
------------------------------------------------------------
------------------------------------------------------------
------------------------------------------------------------
------------------------------------------------------------
------------------------------------------------------------
------------------------------------------------------------
------------------------------------------------------------
------------------------------------------------------------
------------------------------------------------------------
------------------------------------------------------------
------------------------------------------------------------
------------------------------------------------------------
------------------------------------------------------------
------------------------------------------------------------
------------------------------------------------------------
------------------------------------------------------------
------------------------------------------------------------
------------------------------------------------------------
------------------------------------------------------------
------------------------------------------------------------
------------------------------------------------------------
------------------------------------------------------------
------------------------------------------------------------
------------------------------------------------------------
------------------------------------------------------------
------------------------------------------------------------
------------------------------------------------------------
------------------------------------------------------------
------------------------------------------------------------
------------------------------------------------------------
------------------------------------------------------------
------------------------------------------------------------
------------------------------------------------------------
------------------------------------------------------------
-----------------------------------GE-DESIDTK---------------
-----------------------------------------------------KPV----
-----------------------------------------TGRG------------S--
-----------------------------TA------------------------K----
--------RS-------------------R------------------------------
-----A-------A-----EV----------H-----------------NQS--------
-------E-----------------R----------------------------------
RRRDR-------------------------------------------------INE---
-------------------K--------------MRALQEL-IP-N-S------------
----------------------N-K-----------------------------------
------------------------------TDKA--------------------------
-----------------SMLEE--------AIEYLKML---Q-------LQ------L--
-Q----------------------------------------------------------
-----------------------V------------------------------------
------------------------------------------------------------
------------------------------------------------------------
------------------------------------------------------------
------------------------------------------------------------
------------------------------------------------------------
------------------------------------------------------------
------------------------------------------------------------
------------------------------------------------------------
------------------------------------------------------------
------------------------------------------------------------
------------------------------------------------------------
------------------------------------------------------------
------------------------------------------------------------
------------------------------------------------------------
------------------------------------------------------------
------------------------------------------------------------
------------------------------------------------------------
------------------------------------------------------------
------------------------------------------------------------
------------------------------------------------------------
------------------------------------------------------------
------------------------------------------------------------
------------------------------------------------------------
------------------------------------------------------------
------------------------------------------------------------
------------------------------------------------------------
------------------------------------------------------------
------------------------------------------------------------
------------------------------------------------------------
------------------------------------------------------------
------------------------------------------------------------
------------------------------------------------------------
------------------------------------------------------------
------------------------------------------------------------
------------------------------------------------------------
------------------------------------------------------------
------------------------------------------------------------
------------------------------------------------------------
------------------------------------------------------------
------------------------------------------------------------
------------------------------------------------------------
------------------------------------------------------------
------------------------------------------------------------
------------------------------------------------------------
------------------------------------------------------------
------------------------------------------------------------
------------------------------------------------------------
------------------------------------------------------------
------------------------------------------------------------
------------------------------------------------------------
------------------------------------------------------------
------------------------------------------------------------
------------------------------------------------------------
------------------------------------------------------------
------------------------------------------------------------
------------------------------------------------------------
----
>PpbHLH029
------------------------------MAENRND--C--------------------
--------------------------------------------STYSSLVCKNKPSPCD
LLRGAEHTTEKHVPVTARAYFRERESEGERQRETEKRWCCFL------------------
--------------IFNCL----LVV---VTSHRFVCCVFPVLLR-----SFPGHHISAP
A---YVALD-WKLCY-AAASTSIFSGDGE----SDAGSMRFWGSSGSRRVSSCGCSAIAV
WSFKTFLEDGLRVWCTRKQCGTDNRCRIVTVEALVGVLLVANDAAYQCFWVAGIFRRPSG
WQWSMWHIR---------------------------------------------LQH---
------------------------------------------------------------
-----------------------CR----TMS----------------------------
---------------LYVPERE--------------------------------------
------------------------------------------------------------
------------------------------------------------------------
------------------------------------------------------RSGGML
DAVIPLNDFH--------------------------------------------------
------------------------------RSKKSH-----FSQLA------LAP----V
-PDQDTLEVA---------------------W----------------------------
-------------------------------------------------------NDNGK
------------------------------------------------------------
------------------------------------------------------------
------------------------------------------------------------
------------------------------------------------------------
-------IDIQGQDSQRSKSPW-----Q------INCISDWSSGQE----AEAGVTPS--
---------------------------------------------KPDTPK----G----
GNLLETGGN--------GSNTAPNP-------------------------VHNIDVDNDE
MVSWL--------------------------------------QYPLD-DP---------
----------------FC------------------------------------------
------------------------------------------------------------
-----------------SD-FFGE------------------------------------
------------------------------------------------------IQE---
ANTQL---------------LRESFT-------------HGSTKTLPR---TNFPGAS-G
NDAGINRETPSDSAMLLGV-----------------------------------------
---------------------------GRVSGLLPQGGVE-----------A--------
-------FNKVRSLHSLQ-------------------QHSSLPRWP---QPLTPNSSSGS
SL-LATNNLTFTKASAPTLASP--------------------------------------
--------------SHHMLPPK--------------------------------------
----------TQRVAPV----------LNSQNT---------------------------
------PQPSSP------------------------------------------------
-----------------------GSMNFSHFSRPAA-------------MVKA---NLHS
LVGI----------------------------NCGPPPST------------RVKQQHN-
SPVVR--------PIMEACT---------------------------------------S
T--------------------------GSSIAESTTAG----------------------
---QGPSGSY--------------------------------------------------
------------------------------------------------------------
------QEVKTQPAVLEREQNNG-------------------------------------
-------------------------IEESRWPSAPCPSPTKD------------------
S--------------------------------------------------------D-C
V---VSEGNF--------------------------------------------------
-------RSTPPDQE---------------------------------------------
--------------TCRLSGVTNGAV----------------------------------
------------------------------------------------------------
---------------------------------LASSDKGASH-----------------
-------------------------------------G----------------------
---------------TQHPDVQEP------------------------------------
------------------------------------------------------------
-------------TITSSSG----------------------------------------
------------------------------------------------------------
----------GYGTSIE-------------------------------------------
------------------------------------------------------------
------------------------------------------------------------
------------------------------------------------------------
------------------------------------------------------------
--------PLQKVRTSNKRKC------------------------------SEREE----
----------TECQ----------------------------------------------
----------------SE------------------------------------------
---------------------------------D-GE-DESVDTK-H-------------
-----------------------------------------------------KPI----
----------------------------------------TTGRG------------S--
-----------------------------TT------------------------K----
--------RS-------------------R------------------------------
-----A-------A-----EV----------H-----------------NQS--------
-------E-----------------R----------------------------------
RRRDR-------------------------------------------------INE---
-------------------K--------------MRALQEL-IP-N-S------------
----------------------N-K-----------------------------------
------------------------------TDKA--------------------------
-----------------SMLDE--------AIDYLKIL---Q-------LQ------L--
-Q----------------------------------------------------------
-----------------------MMSI-----------------------R-----T---
-G-------------MT----------------------L--------------------
------------------------------------------------------------
-------PPMV-------------------------------------------------
------------------------------------------------------------
------M-PPGL----QHMQ----------------------------------------
--------------------------------MPQMP-----------------------
------------------------------------------------------------
------------QV-----------AAMPSM-----------------------------
------------------------------------------GMVQ--------------
-------------------------MGL--GMGMMEQ--AAQR-----------------
------------------------------RTRMP-MQSH------------------TG
PPLNV--------------------CLANTS-----------------------SMVDVH
DLRY---QQP----------GVLG-Y----------------------------------
---------------------N--------------------------------------
------------------------------------------------------------
------------------------------------------------------------
------------------------------------------------------------
------------------------------------------------------------
------------------------------------------------------------
------------------------------------------------------------
-----------TS-M---------------------------------------------
---------------------------------SRQ------------------------
-----------------------------------------------------------H
QPM---------------------------------------------------------
------------------------------------------------------------
--------------QTTKGL----------------------------------------
------------------------------------------------------------
------------------------------------------------------------
--------DL-------------DK--------CNAY-----------------------
------------------------------------------------------------
----------------------------------------MLQQ-HQLLFQQQQL-----
--QQHQLHQHQQHLQHHQRAPNMGGVQTLGEGCRQCKLNVIYL-----------------
FAILVEWNKSLNVKP---------------------------------RSWSLPFHSGI-
------------------------------------------------------------
------------------------------------------------------------
------------------------------------------------------------
------------------------------------------------------------
------------------------------------------------------------
------------------------------------------------------------
------------------------------------------------------------
------------------------------------------------------------
------------------------------------------------------------
------------------------------------------------------------
------------------------------------------------------------
------------------------------------------------------------
------------------------------------FS----------------------
------------------------------------------------------------
-----------------------------RIRVLLG------------------------
------------------------------------------------------------
------------------------------------------------------------
------------------------------------------------------------
------------------------------------------------------------
------------------------------------------------------------
-----------------------------VAMSHHL------------------------
------------------------------------------------------------
----GSIFRQLCREL---------------------------------------------
----
>PpbHLH030
------------------------------MDERTNEQ-V--------------------
--------------------------------------------NEYADV----------
-----------------------------RMNTWMGRW----------------------
------------------------------------------------------------
-------MDGWK-------EEGIIGKGGEWLGGDRAGEVVIWPSLG--------------
----------------------------------------------------------SS
LLWSLNRSF---------------------------------------------LCN---
------------------------------------------------------------
-----------------------CR----TMS----------------------------
---------------LCVPEWD--------------------------------------
------------------------------------------------------------
------------------------------------------------------------
------------------------------------------------------RNNDML
DVVIPSNDFHGPVN--WK---------GE-------------------------------
---------------------------D-VRSMKIH-----FSQLA------LAP----V
-PDQDTLGVG---------------------W----------------------------
-------------------------------------------------------NDNEH
------------------------------------------------------------
------------------------------------------------------------
------------------------------------------------------------
------------------------------------------------------------
-------VGMHGQGCKGNKSQW-----D------VNYSSGWNSGQE----TEDGVTPC--
---------------------------------------------KPDTPK----T----
GASPEAVAN--------ETATEPHP-------------------------PHNIDVDSDE
MVSWL--------------------------------------QYPLD-DTLE-------
--------------RNYC------------------------------------------
------------------------------------------------------------
-----------------SD-FFGE------------------------------------
------------------------------------------------------LPD---
ANTQL---------------LKESFA-------------HGSTKISPR---ISFSGAS-G
LDGGSNRGTTADAAMLLGA-----------------------------------------
---------------------------GRAAGFFPQAGVE-----------A--------
-------FSKVRTIHSPQ-------------------QHSSLPRWP---QPHNPNSPNGS
SE-CATSYLTSAKVSTSTSASP--------------------------------------
--------------SSPMLPPR--------------------------------------
----------MLLGSPI----------PNSSNT---------------------------
------PQASRP------------------------------------------------
-----------------------GSMNFSHFSRPAA-------------MVKA---NLHS
LAGM----------------------------NCTPPPCG------------RFKQQQG-
LPGCR--------PIIEACT---------------------------------------S
T--------------------------ESSIAESTTTG----------------------
---QGPLVSH--------------------------------------------------
------------------------------------------------------------
------QEVKTQPAVLEREQINN-------------------------------------
-------------------------VEESRWPSAPGLSPTKD------------------
R--------------------------------------------------------D-C
V---VSGGDC--------------------------------------------------
-------KSLTPDQE---------------------------------------------
--------------TCRLSGVTNGAV----------------------------------
------------------------------------------------------------
---------------------------------LASSEKGASH-----------------
-------------------------------------C----------------------
---------------TQHLDIQEP------------------------------------
------------------------------------------------------------
-------------TITSSSG----------------------------------------
------------------------------------------------------------
----------RYATSAE-------------------------------------------
------------------------------------------------------------
------------------------------------------------------------
------------------------------------------------------------
------------------------------------------------------------
--------PPKEPVTGTKRKS------------------------------SEREE----
----------PECQ----------------------------------------------
----------------SE------------------------------------------
---------------------------------D-ME-DESVDTK-Q-------------
-----------------------------------------------------KPA----
----------------------------------------TTGRV------------S--
-----------------------------TT------------------------K----
--------RS-------------------R------------------------------
-----A-------A-----EV----------H-----------------NQS--------
-------E-----------------R----------------------------------
RRRDR-------------------------------------------------INE---
-------------------K--------------MRALQEL-IP-N-S------------
----------------------N-K-----------------------------------
------------------------------TDKA--------------------------
-----------------SMLDE--------AIEYLKML---Q-------LQ------L--
-Q----------------------------------------------------------
-----------------------MMSI-----------------------R-----T---
-G-------------MT----------------------L--------------------
------------------------------------------------------------
-------PPMV-------------------------------------------------
------------------------------------------------------------
------M-PPGL----QHMQ----------------------------------------
--------------------------------MPQM------------------------
------------------------------------------------------------
-------------------------GAIPSM-----------------------------
------------------------------------------GMVQ--------------
-------------------------MGL--GMGMMDM--AAQG-----------------
------------------------------RAVMS-MQSH------------------AG
PSLNG--------------------NMASTS-----------------------SMIDPH
DLRY---QQP----------GDMD-F----------------------------------
---------------------N--------------------------------------
------------------------------------------------------------
------------------------------------------------------------
------------------------------------------------------------
------------------------------------------------------------
------------------------------------------------------------
------------------------------------------------------------
-----------TY-T---------------------------------------------
---------------------------------AHQ------------------------
-----------------------------------------------------------H
QSM---------------------------------------------------------
------------------------------------------------------------
--------------PMTQAL----------------------------------------
------------------------------------------------------------
------------------------------------------------------------
--------NT-------------DK--------YNAY-----------------------
------------------------------------------------------------
----------------------------------------MLQQ-HQFILQQQ-------
-----QQHLHQQPQQHHQQAPNMSGV----------------------------------
-----------------------------------------------------PPH----
------------------------------------------------------------
------------------------------------------------------------
------------------------------------------------------------
------------------------------------------------------------
------------------------------------------------------------
------------------------------------------------------------
------------------------------------------------------------
------------------------------------------------------------
------------------------------------------------------------
------------------------------------------------------------
------------------------------------------------------------
------------------------------------------------------------
------------------------------------------------------------
------------------------------------------------------------
------------------------------------------------------------
------------------------------------------------------------
------------------------------------------------------------
------------------------------------------------------------
------------------------------------------------------------
------------------------------------------------------------
------------------------------------------------------------
------------------------------------------------------------
------------------------------------------------------------
----
>OsbHLH108
------------------------------------------------------------
------------------------------------------------------------
------------------------------------------------------------
------------------------------------------------------------
------------------------------------------------------------
------------------------------------------------------------
------------------------------------------------------------
------------------------------------------------------------
------------------------------------------------------------
------------------------------------------------------------
------------------------------------------------------------
------------------------------------------------------------
------------------------------------------------------------
------------------------------------------------------------
------------------------------------------------------------
------------------------------------------------------------
------------------------------------------------------------
------------------------------------------------------------
------------------------------------------------------------
------------------------------------------------------------
------------------------------------------------------------
---------MDEQRGRGGF-----------------------------------------
------------------------------------------------------------
----------------------------------------------------------DE
LV----------------------------------------------------------
------------------------------------------------------------
------------------------------------------------------------
------------------------------------------------------------
------------------------------------------------------------
------------------------------------------------------------
------------------------------------------------------------
------------------------------------------------------------
------------------------------------------------------------
------------------------------------------------------------
------------------------------------------------------------
------------------------------------------------------------
------------------------------------------------------------
--------------------------------------------------------LLHQ
------------------------------------------------------------
------------------------------------------------------------
------------------------------------------------------------
------------------------------------------------------------
------------------------------------------------------------
------------------------------------------------------------
----------------------------------------QQ------------------
E--------------------------------------------------------Q--
------------------------------------------------------------
-------RRRREQQQ---------------------------------------------
--------------EEEEE-----------------------------------------
------------------------------------------------------------
------------------------------------------------------------
------------------------------------------------------------
-------------------EEVRR------------------------------------
------------------------------------------------------------
-------------QMFGAVV----------------------------------------
------------------------------------------------------------
----------GGLAAF--------------------------------------------
------------------------------------------------------------
------------------------------------------------------------
------------------------------------------------------------
------------------------------------------------------------
--------PAAAAALGQ-------------------------------------QQ----
----------VDCG----------------------------------------------
----------------GELGGF-CD------------SEAGG------------------
---------------------------------S-SE-PEAAAGA---------------
-----------------------------------------------------RP-----
------------------------------------------RGG------------S--
-----------------------------GS------------------------K----
--------RS-------------------R------------------------------
-----A-------A-----EV----------H-----------------NLS--------
-------E-----------------K----------------------------------
RRRSK-------------------------------------------------INE---
-------------------K--------------MKALQSL-IP-N-S------------
----------------------N-K-----------------------------------
------------------------------TDKA--------------------------
-----------------SMLDE--------AIEYLKQL---Q-------LQ------V--
-Q----------------------------------------------------------
-----------------------MLSM-----------------------R-----N---
-G-------------VY----------------------L--------------------
------------------------------------------------------------
-------NPSY-------------------------------------------------
------------------------------------------------------------
------L-SGAL----EPAQ----------------------------------------
--------------------------------ASQ-------------------------
------------------------------------------------------------
------------------------------------------------------------
------------------------------------------------------------
-------------------------MFA--ALGGNNVTVVHPG-----------------
------------------------------TVMPP-VNQS------------------SG
AHHLFD----------------PLNSPPQNQP-QSLILPSVPSTAIPEPPFHLESS-QSH
LRQF---QLP----------GSSE-F----------------------------------
---------------------H----------K---------I-L-------F-------
---------LHV------------------------------------------------
------------------------------------------------------------
------------------------------------------------------------
------------------------------------------------------------
------------------------------------------------------------
--LL--------------------------------------------------------
-----SVKDGVSW-R---------------------------------------------
---------------------------------DNA------------------------
-----------------------------------------------------------K
APP---------------------------------------------------------
------------------------------------------------------------
--------------IITSRK----------------------------------------
------------------------------------------------------------
------------------------------------------------------------
--------SA-------------RK-----------------------------------
------------------------------------------------------------
------------------------------------------------------------
---RDELHQERIIHVEHQ------------------------------------------
------------------------------------------------------------
------------------------------------------------------------
------------------------------------------------------------
------------------------------------------------------------
------------------------------------------------------------
------------------------------------------------------------
------------------------------------------------------------
------------------------------------------------------------
------------------------------------------------------------
------------------------------------------------------------
------------------------------------------------------------
------------------------------------------------------------
------------------------------------------------------------
------------------------------------------------------------
------------------------------------------------------------
------------------------------------------------------------
------------------------------------------------------------
------------------------------------------------------------
------------------------------------------------------------
------------------------------------------------------------
------------------------------------------------------------
------------------------------------------------------------
------------------------------------------------------------
------------------------------------------------------------
----
>AtbHLH015
------------------------------------------------------------
------------------------------------------------------------
------------------------------------------------------------
------------------------------------------------------------
------------------------------------------------------------
------------------------------------------------------------
------------------------------------------------------------
------------------------------------------------------------
------------------------------------------------------------
------------------------------------------------------------
------------------------------------------------------------
------------------------------------------------------------
------------------------------------------------------------
------------------------------------------------------------
------------------------------------------------------------
------------------------------------------------------------
------------------------------------------------------------
------------------------------------------------------------
------------------------------------------------------------
------------------------------------------------------------
------------------------------------------------------------
---------MDPQQ----------------------------------------------
---------------------------------------------QPSSDQ---------
----------------------------------------------------NLFIQEDE
MTSWL--------------------------------------HYPLR-DD---------
---------------DFC------------------------------------------
------------------------------------------------------------
-----------------SD-LLFS------------------------------------
------------------------------------------------------AAPTAT
ATAT------------------------------------VSQVTAAR------------
--------PPVSST----------------------------------------------
------------------------------------------------------------
------------------------------------------------------------
------------------------------------------------------------
------------------------------------------------------------
------------------------------------------------------------
-------NESRP------------------------------------------------
-----------------------PVRNFMNFSRLRGDFNNGRGGESGPLLSKA---VVRE
STQV----------------------------SPSATPSA--------------------
------------------------------------------------------------
-----------------------------AASES--------------------------
------------------------------------------------------------
------------------------------------------------------------
--------------GLTRRTDG--------------------------------------
----------------------------------------TD------------------
S--------------------------------------------------------S-A
V---AGGG----------------------------------------------------
------------------------------------------------------------
------------------------------------------------------------
------------------------------------------------------------
----------------------------------AYNRKGKAV-----------------
-------------------------------------A----------------------
---------------MTA-PAIEI------------------------------------
------------------------------------------------------------
-------------TGTSSSV----------------------------------------
------------------------------------------------------------
----------VSKSEIE-------------------------------------------
------------------------------------------------------------
------------------------------------------------------------
------------------------------------------------------------
------------------------------------------------------------
--------PEKTNVDDRKRKE------------------------------REATT----
----------TD------------------------------------------------
------------------------------------------------------------
---------------------------------E-TE-SRSEETK---------------
-----------------------------------------------------QAR----
------------------------------------------VST------------T--
-----------------------------ST------------------------K----
--------RS-------------------R------------------------------
-----A-------A-----EV----------H-----------------NLS--------
-------E-----------------R----------------------------------
KRRDR-------------------------------------------------INE---
-------------------R--------------MKALQEL-IP-R-C------------
----------------------N-K-----------------------------------
------------------------------SDKA--------------------------
-----------------SMLDE--------AIEYMKSL---Q-------LQ------I--
-Q----------------------------------------------------------
-----------------------MMSM-----------------------G-----C---
-G-------------MM-------------------------------------------
------------------------------------------------------------
--------PMM-------------------------------------------------
------------------------------------------------------------
------Y-PGMQ----QYM-----------------------------------------
------------------------------------------------------------
------------------------------------------------------------
--------------------------PHMAM-----------------------------
------------------------------------------GMGM--------------
-----------------NQPI---PPPS--FMPFPNM--LAAQ-----------------
------------------------------RPL-P-TQTHM--------------A-GSG
PQYPV--------------------HASDPSR-V----------------FVPNQQYDPT
SGQP---QYPA---------GYTDPY----------------------------------
---------------------Q----------Q---------F-R-------G-------
---------LH-------------------------------------------------
------------------------------------------------------------
------------------------------------------------------------
------------------------------------------------------------
------------------------------------------------------------
------------------------------------------------------------
------PTQPPQF-Q---------------------------------------------
---------------------------------NQA------------------------
-----------------------------------------------------------T
SYP---------------------------------------------------------
------------------------------------------------------------
---------------SSSRV----------------------------------------
------------------------------------------------------------
------------------------------------------------------------
--------SS-------------SK-----------------------------------
------------------------------------------------------------
------------------------------------------------------------
---ESEDHGNHTTG----------------------------------------------
------------------------------------------------------------
------------------------------------------------------------
------------------------------------------------------------
------------------------------------------------------------
------------------------------------------------------------
------------------------------------------------------------
------------------------------------------------------------
------------------------------------------------------------
------------------------------------------------------------
------------------------------------------------------------
------------------------------------------------------------
------------------------------------------------------------
------------------------------------------------------------
------------------------------------------------------------
------------------------------------------------------------
------------------------------------------------------------
------------------------------------------------------------
------------------------------------------------------------
------------------------------------------------------------
------------------------------------------------------------
------------------------------------------------------------
------------------------------------------------------------
------------------------------------------------------------
------------------------------------------------------------
----
>OsbHLH103
------------------------------------------------------------
------------------------------------------------------------
------------------------------------------------------------
------------------------------------------------------------
------------------------------------------------------------
------------------------------------------------------------
------------------------------------------------------------
------------------------------------------------------------
------------------------------MN----------------------------
---------------QFVPDWS--------------------------------------
------------------------------------------------------------
------------------------------------------------------------
------------------------------------------------------NMG---
DASRTLGE----------------------------------------------------
------------------------------------------------------------
--DDNLIELL---------------------W----------------------------
--------------------------------------------------------CNGH
------------------------------------------------------------
------------------------------------------------------------
------------------------------------------------------------
------------------------------------------------------------
-------VVMQSQNHHRKL-------------------------------------PP--
---------------------------------------------RPPEKAA--------
----------------------------------------------------AAAVQEDE
AGLWF--------------------------------------PFALA-DSLE-------
--------------KDIF------------------------------------------
------------------------------------------------------------
-----------------SD-LFYE------------------------------------
------------------------------------------------------APVAAT
AEAA------------------------------------PAGPGAGA------------
--DGEGKTCKGDAAMAE-------------------------------------------
------------------------------------------------------------
------------------------------------------------------------
----------EERGGPGAASEA--------------------------------------
--------------PRELMPP---------------------------------------
---------------------------PKSTNA---------------------------
-------SCSRQ------------------------------------------------
-----------------------QTMSLADGGDNAG--------------------DLSE
LVRA----------------------------RRSSGGAA------------RRKAEAG-
GGGG------------GASS---------------------------------------S
M--------------------------LSAIGSSI-------------------------
------------------------------------------------------------
------------------------------------------------------------
----------CGSNQVQVQQRTA-------------------------------------
-------------------------SEPGRRGAPP-------------------------
---------------------------------------------------------S-A
V-----------------------------------------------------------
------------------------------------------------------------
-------------------GSANAIP----------------------------------
------------------------------------------------------------
---------------------------------CGGRDHGHGH-----------------
------------------------------------------------------------
---------------------EAT------------------------------------
------------------------------------------------------------
-------------TVASSSGRS------NCC-----------------------------
------------------------------------------------------------
---------FGTTTTTE-------------------------------------------
------------------------------------------------------------
------------------------------------------------------------
------------------------------------------------------------
------------------------------------------------------------
--------PTSTSNRSSKRKRL-----------------------------DTTED----
----------SESP----------------------------------------------
----------------SE------------------------------------------
---------------------------------D-AE-SESAALA-R-------------
-----------------------------------------------------KPP----
------------------------------------------AKM------------T--
-----------------------------TA------------------------R----
--------RS-------------------R------------------------------
-----A-------A-----EV----------H-----------------NLS--------
-------E-----------------R----------------------------------
RRRDR-------------------------------------------------INE---
-------------------K--------------MRALQEL-IP-H-C------------
----------------------N-K-----------------------------------
------------------------------TDKA--------------------------
-----------------SMLDE--------AIEYLKSL---Q-------LQ------L--
-Q----------------------------------------------------------
-----------------------MMWM-----------------------G-----S---
-G-------------MA-------------------------------------------
------------------------------------------------------------
-------PPVM-------------------------------------------------
------------------------------------------------------------
------F-PGVH----QYL-----------------------------------------
------------------------------------------------------------
------------------------------------------------------------
--------------------------PRMGV-----------------------------
------------------------------------------GMGA--------------
-------------------------AAA--AMPRMPF--MAAP-----------------
------------------------------QPVVP-----------------------TP
PVNHLD----------------LGVNHLQPPP-TQLYLQGVG------------------
-------YYPL---------GAKAVQ----------------------------------
---------------------Q----------Q---------------------------
------------------------------------------------------------
------------------------------------------------------------
------------------------------------------------------------
------------------------------------------------------------
------------------------------------------------------------
------------------------------------------------------------
------QNPPLHV-P---------------------------------------------
---------------------------------NGS------------------------
-----------------------------------------------------------I
MPP---------------------------------------------------------
------------------------------------------------------------
--------------PENAPN----------------------------------------
------------------------------------------------------------
------------------------------------------------------------
--------TG-------------SG-----------------------------------
------------------------------------------------------------
------------------------------------------------------------
------------------------------------------------------------
------------------------------------------------------------
------------------------------------------------------------
------------------------------------------------------------
------------------------------------------------------------
------------------------------------------------------------
------------------------------------------------------------
------------------------------------------------------------
------------------------------------------------------------
------------------------------------------------------------
------------------------------------------------------------
------------------------------------------------------------
------------------------------------------------------------
------------------------------------------------------------
------------------------------------------------------------
------------------------------------------------------------
------------------------------------------------------------
------------------------------------------------------------
------------------------------------------------------------
------------------------------------------------------------
------------------------------------------------------------
------------------------------------------------------------
------------------------------------------------------------
------------------------------------------------------------
------------------------------------------------------------
----
>OsbHLH102
------------------------------------------------------------
------------------------------------------------------------
------------------------------------------------------------
------------------------------------------------------------
------------------------------------------------------------
------------------------------------------------------------
------------------------------------------------------------
------------------------------------------------------------
------------------------------MN----------------------------
---------------QFVPDWN--------------------------------------
------------------------------------------------------------
------------------------------------------------------------
------------------------------------------------------TTS-MG
DGFAPLGE----------------------------------------------------
------------------------------------------------------------
--DDGLVELL---------------------W----------------------------
--------------------------------------------------------CNGH
------------------------------------------------------------
------------------------------------------------------------
------------------------------------------------------------
------------------------------------------------------------
-------VVMQSQAPRK---------------------------------------PP--
---------------------------------------------RPEKTTAAA------
----------------------------------------------------AAAMAEDE
SASWF--------------------------------------QYPVD-DVLE-------
--------------KDLF------------------------------------------
------------------------------------------------------------
-----------------TE-LFGE------------------------------------
------------------------------------------------------MTAA--
-----------------------------------------------------------G
GGGGDVR-----------------------------------------------------
----------------------------RAACK---------------------------
------------------------------------------------------------
----------EER---GAVAAF--------------------------------------
--------------QSRMMPP---------------------------------------
---------------------------PWPARG---------------------------
-------KAEFG------------------------------------------------
-----------------------DVDDVC---------------------------GVSE
VVMA----------------------------KMDGAAAA------------ETVGE---
-------------------S---------------------------------------S
M--------------------------L-TIGSSI-------------------------
------------------------------------------------------------
------------------------------------------------------------
----------CGSNHVQ-------------------------------------------
--------------------------------TPP-------------------------
------------------------------------------------------------
----VG------------------------------------------------------
------------------------------------------------------------
------------------NGKAGAGT----------------------------------
------------------------------------------------------------
---------------------------------AGAAR--RAH-----------------
------------------------------------------------------------
---------------------DTA------------------------------------
------------------------------------------------------------
-------------TVASSSMRS------RSC-----------------------------
------------------------------------------------------------
---------TAKAEPRD-------------------------------------------
------------------------------------------------------------
------------------------------------------------------------
------------------------------------------------------------
------------------------------------------------------------
--------VAAAGVGGKRKQRG-----------------------------GAAME----
----------SGSP----------------------------------------------
----------------SE------------------------------------------
---------------------------------D-VE-FESAAAT-C-------------
-----------------------------------------------------SPA----
------------------------------------------QKT------------T--
-----------------------------TA------------------------K----
--------RR-------------------R------------------------------
-----A-------A-----EV----------H-----------------NLS--------
-------E-----------------R----------------------------------
RRRDR-------------------------------------------------INE---
-------------------K--------------MKALQEL-IP-H-C------------
----------------------N-K-----------------------------------
------------------------------TDKA--------------------------
-----------------SMLDE--------AIEYLKSL---Q-------LQ------L--
-Q----------------------------------------------------------
-----------------------MMWM-----------------------G-----G---
-G-------------MA-------------------------------------------
------------------------------------------------------------
-------PPAV-------------------------------------------------
------------------------------------------------------------
------MFPAAG----VHQY----------------------------------------
--------------------------------MQRMG-----------------------
------------------------------------------------------------
-----------------------------AV-----------------------------
------------------------------------------GMGP--------------
------------------------PHMA--SLPRMPP-FMAPP-----------------
------------------------------PAAVQ-----------------------SS
PVVSMAD----------PYARCLAVDHLQPPPPMQHYLQGMS--------F---------
---Y---QLA----------AAKNLQ----------------------------------
---------------------Q----------Q---------------------------
------------------------------------------------------------
------------------------------------------------------------
------------------------------------------------------------
------------------------------------------------------------
------------------------------------------------------------
------------------------------------------------------------
--------------Q---------------------------------------------
---------------------------------NTA------------------------
-----------------------------------------------------------E
APP---------------------------------------------------------
------------------------------------------------------------
--------------PPPAGG----------------------------------------
------------------------------------------------------------
------------------------------------------------------------
--------NR-------------AA--------ADS------------------------
------------------------------------------------------------
------------------------------------------------------------
------------------------------------------------------------
------------------------------------------------------------
------------------------------------------------------------
------------------------------------------------------------
------------------------------------------------------------
------------------------------------------------------------
------------------------------------------------------------
------------------------------------------------------------
------------------------------------------------------------
------------------------------------------------------------
------------------------------------------------------------
------------------------------------------------------------
------------------------------------------------------------
------------------------------------------------------------
------------------------------------------------------------
------------------------------------------------------------
------------------------------------------------------------
------------------------------------------------------------
------------------------------------------------------------
------------------------------------------------------------
------------------------------------------------------------
------------------------------------------------------------
------------------------------------------------------------
------------------------------------------------------------
------------------------------------------------------------
----
>OsbHLH105
------------------------------------------------------------
------------------------------------------------------------
------------------------------------------------------------
------------------------------------------------------------
------------------------------------------------------------
------------------------------------------------------------
------------------------------------------------------------
------------------------------------------------------------
------------------------------------------------------------
------------------------------------------------------------
------------------------------------------------------------
------------------------------------------------------------
------------------------------------------------------------
-----MSD----------------------------------------------------
------------------------------------------------------------
--GNDFAELL---------------------W----------------------------
--------------------------------------------------------ENGQ
------------------------------------------------------------
------------------------------------------------------------
------------------------------------------------------------
------------------------------------------------------------
-------AVVHGRKKHPQPAF-----------------------------------PPFG
FFGG------------------------------------TGGGGGGSSSRAQERQ----
PGGIDAFAKVGGGFGALGMAPAVHDF-------------------ASGFGATTQDNGDDD
TVPWI--------------------------------------HYPII-DDEDAA-----
-------APAALAAADYG------------------------------------------
------------------------------------------------------------
-----------------SD-FFSE------------------------------------
------------------------------------------------------LQAAAA
AAAA------------------------------------AAPPTDLA---SLPASNH-N
GATNNRNAPVATTTTRE-------------------------------------------
------------------------------------------------------------
------------------------------------------------------------
----------PSKESHGGLSVP--------------------------------------
--------------TTRAEPQ---------------------------------------
---------------------------PQPQLA---------------------------
-------AAKLPRSSGSGGG----------------------------------------
----------------------EGVMNFSLFSRPAV-------------LARA---TLES
A--------------------------------------------------QRTQGTDN-
----------------KASN---------------------------------------V
T--------------------------ASNRVESTVVQ----------------------
---TASG-----------------------------------------------------
------------------------------------------------------------
--------PRSAPAFADQR-----------------------------------------
---------------------------AAAWPPQPKEMPFAS------------------
T--------------------------------------------------------A-A
A-----------------------------------------------------------
--------PMAPAVN---------------------------------------------
--------------LHHEMGRDRAG-----------------------------------
------------------------------------------------------------
-------------------------------------RTMPVH-----------------
-------------------------------------K----------------------
---------------TEARKAPEA------------------------------------
------------------------------------------------------------
-------------TVATSSV----------------------------------------
------------------------------------------------------------
----------CSGN----------------------------------------------
------------------------------------------------------------
------------------------------------------------------------
------------------------------------------------------------
------------------------------------------------------------
--------GAGSDELWRQQKR------------------------------KCQAQ----
----------AECS----------------------------------------------
----------------ASQDD---------------------------------------
---------------------------------D-LD-DEPGVLR---------------
-----------------------------------------------------KSG----
--------------------------------------------T------------R--
-----------------------------ST------------------------K----
--------RS-------------------R------------------------------
-----T-------A-----EV----------H-----------------NLS--------
-------E-----------------R----------------------------------
RRRDR-------------------------------------------------INE---
-------------------K--------------MRALQEL-IP-N-C------------
----------------------N-K-----------------------------------
------------------------------IDKA--------------------------
-----------------SMLDE--------AIEYLKTL---Q-------LQ------V--
-Q----------------------------------------------------------
-----------------------MMSM-----------------------G-----T---
-G-------------LC----------------------I--------------------
------------------------------------------------------------
-------PPML-------------------------------------------------
------------------------------------------------------------
------L-PTAM----QHLQ----------------------------------------
--------------------------------IPPMA-----------------------
------------------------------------------------------------
------------HF------------PHLGM-----------------------------
------------------------------------------GLGY--------------
-----------------GMGVFDMSNTG--ALQMPPMPGAHFP-----------------
------------------------------CPMIP-GASPQG--------LGIPGT-STM
PMFGVP-------------GQTIPSSASSVPPFASLAGLPVRPSGVPQV-----SGAMAN
MVQD---QQQ----------GIANQQ----------------------------------
---------------------Q----------Q---------C-L-------N-------
---------KEA------------------------------------------------
------------------------------------------------------------
------------------------------------------------------------
------------------------------------------------------------
------------------------------------------------------------
--IQG---------------------------------------------------ANPG
----DSQMQIIMQ-G---------------------------------------------
---------------------------------DNE------------------------
-----------------------------------------------------------N
FRI---------------------------------------------------------
------------------------------------------------------------
--------------PSSAQT----------------------------------------
------------------------------------------------------------
------------------------------------------------------------
--------KS-------------SQ--------FSDG-----------------------
------------------------------------------------------------
----------------------------------------T----------GKGT-----
--NARERDGAET------------------------------------------------
------------------------------------------------------------
------------------------------------------------------------
------------------------------------------------------------
------------------------------------------------------------
------------------------------------------------------------
------------------------------------------------------------
------------------------------------------------------------
------------------------------------------------------------
------------------------------------------------------------
------------------------------------------------------------
------------------------------------------------------------
------------------------------------------------------------
------------------------------------------------------------
------------------------------------------------------------
------------------------------------------------------------
------------------------------------------------------------
------------------------------------------------------------
------------------------------------------------------------
------------------------------------------------------------
------------------------------------------------------------
------------------------------------------------------------
------------------------------------------------------------
------------------------------------------------------------
------------------------------------------------------------
----
>OsbHLH101
------------------------------------------------------------
------------------------------------------------------------
------------------------------------------------------------
------------------------------------------------------------
------------------------------------------------------------
------------------------------------------------------------
------------------------------------------------------------
------------------------------------------------------------
------------------------------------------------------------
------------------------------------------------------------
------------------------------------------------------------
------------------------------------------------------------
------------------------------------------------------------
------------------------------------------------------------
------------------------------------------------------------
------------------------------------------------------------
------------------------------------------------------------
------------------------------------------------------------
------------------------------------------------------------
------------------------------------------------------------
------------------------------------------------------------
------------------------------------------------------------
------------------------------------------------------------
------------------------------------------------------------
------------------------------------------------------------
------------------------------------------------------------
------------------------------------------------------------
------------------------------------------------------------
------------------------------------------------------------
------------------------------------------------------------
------------------------------------------------------------
------------------------------------------------------------
------------------------------------------------------------
------------------------------------------------------------
------------------------------------------------------------
------------------------------------------------------------
------------------------------------------------------------
------------------------------------------------------------
------------------------------------------------------------
------------------------------------------------------------
------------------------------------------------------------
------------------------------------------------------------
------------------------------------------------------------
------------------------------------------------------------
------------------------------------------------------------
------------------------------------------------------------
------------------------------------------------------------
------------------------------------------------------------
------------------------------------------------------------
------------------------------------------------------------
------------------------------------------------------------
------------------------------------------------------------
------------------------------------------------------------
------------------------------------------------------------
------------------------------------------------------------
------------------------------------------------------------
---------------ME-------------------------------------------
------------------------------------------------------------
------------------------------------------------------------
------------------------------------------------------------
------------------------------------------------------------
------------------------------------------------------------
------------------------------------------------------------
------------------------------------------------------------
------------------------------------------------------------
------------------------------------------------------------
-----------------------------------------ARRP------------T--
-----------------------------PT------------------------R----
--------RS-------------------R------------------------------
-----S-------A-----EF----------H-----------------NFS--------
-------E-----------------R----------------------------------
RRRDR-------------------------------------------------INE---
-------------------K--------------LKALQEL-LP-N-C------------
----------------------T-K-----------------------------------
------------------------------TDKV--------------------------
-----------------SMLDE--------AIDYLKSL---Q-------LQ------L--
-Q----------------------------------------------------------
-----------------------MLVM-----------------------G-----K---
-G-------------MA-------------------------------------------
------------------------------------------------------------
--------PVV-------------------------------------------------
------------------------------------------------------------
------P-PELQ----QYM-----------------------------------------
------------------------------------------------------------
------------------------------------------------------------
--------------------------HYITA-----------------------------
------------------------------------------DPSQ--------------
-----------------IPP-------------------IRPS-----------------
------------------------------EPRPF-QITH---------------A-TQQ
RQSNVESD---------FLSQMQNLHPSEPPQ----------------------NFLRPP
KLQL---YTP---------------E----------------------------------
---------------------Q----------Q---------R-R-------G-------
---------LA-------------------------------------------------
------------------------------------------------------------
------------------------------------------------------------
------------------------------------------------------------
------------------------------------------------------------
------------------------------------------------------------
------------------------------------------------------------
------------------------------------------------------------
------------------------------------------------------------
------------------------------------------------------------
------------------------------------------------------------
------------------------------------------------------------
------------------------------------------------------------
------------------------------------------------------------
--------SS-------------SG--------HNSG-----------------------
------------------------------------------------------------
----------------------------------------W-------------------
---ITERNSSYNFLE---------------------------------------------
------------------------------------------------------------
------------------------------------------------------------
------------------------------------------------------------
------------------------------------------------------------
------------------------------------------------------------
------------------------------------------------------------
------------------------------------------------------------
------------------------------------------------------------
------------------------------------------------------------
------------------------------------------------------------
------------------------------------------------------------
------------------------------------------------------------
------------------------------------------------------------
------------------------------------------------------------
------------------------------------------------------------
------------------------------------------------------------
------------------------------------------------------------
------------------------------------------------------------
------------------------------------------------------------
------------------------------------------------------------
------------------------------------------------------------
------------------------------------------------------------
------------------------------------------------------------
------------------------------------------------------------
----
>OsbHLH152
------------------------------------------------------------
------------------------------------------------------------
------------------------------------------------------------
------------------------------------------------------------
------------------------------------------------------------
------------------------------------------------------------
------------------------------------------------------------
------------------------------------------------------------
------------------------------------------------------------
------------------MDGN--------------------------------------
------------------------------------------------------------
------------------------------------------------------------
------------------------------------------------------ARS-AA
NQTKQIVT----------------------------------------------------
------------------------------------------------------------
--DNELVELL---------------------W----------------------------
--------------------------------------------------------HNGG
------------------------------------------------------------
------------------------------------------------------------
------------------------------------------------------------
------------------------------------------------------------
-------VVAQPQAAQARV-----------------------------------------
---------------------------------------------VSSSGRGQS------
--------------------------------------------------ASVLTGDDTE
TAAWF--------------------------------------PDTLD-DALE-------
--------------KDLY------------------------------------------
------------------------------------------------------------
-----------------TQ-LWRS------------------------------------
------------------------------------------------------VTGDAF
PAAA--------------------------------------------------------
------------------------------------------------------------
------------------------------------------------------------
------------------------------------------------------------
------------------AAGP--------------------------------------
--------------SSHHAPP---------------------------------------
---------------------------P--------------------------------
------------------------------------------------------------
--------------------------------------------------------DL--
-----------------------------------PPPAA------------RPPMRSG-
IG-----------------S---------------------------------------S
W--------------------------TGDICSAF-------------------------
------------------------------------------------------------
------------------------------------------------------------
----------CGSNHIPET-----------------------------------------
------------------------------------------------------------
------------------------------------------------------------
------------------------------------------------------------
------------AAQ---------------------------------------------
--------------RCRDAG--AALP----------------------------------
------------------------------------------------------------
---------------------------------PERPRRSSTH-----------------
------------------------------------------------------------
----------------------DG------------------------------------
------------------------------------------------------------
-------------AGTSSSG----------------------------------------
------------------------------------------------------------
----------GSGSNFGAS-----------------------------------------
------------------------------------------------------------
------------------------------------------------------------
------------------------------------------------------------
------------------------------------------------------------
------GLPSESASAHKRKGR---------------------------------ED----
----------SDSR----------------------------------------------
----------------SE------------------------------------------
---------------------------------D-AE-CEATEET---------------
-----------------------------------------------------KSS----
-----------------------------------------SRRY------------G--
-----------------------------SK------------------------R----
--------RT-------------------R------------------------------
-----A-------A-----EV----------H-----------------NLS--------
-------E-----------------R----------------------------------
RRRDR-------------------------------------------------INE---
-------------------K--------------MRALQEL-IP-H-C------------
----------------------N-K-----------------------------------
------------------------------TDKA--------------------------
-----------------SILDE--------AIEYLKSL---Q-------MQ------V--
-Q----------------------------------------------------------
-----------------------IMWM-----------------------T-----T---
-G-------------MA-------------------------------------------
------------------------------------------------------------
--------PMM-------------------------------------------------
------------------------------------------------------------
------F-PGAH----QFM-----------------------------------------
------------------------------------------------------------
------------------------------------------------------------
--------------------------PPMAV-----------------------------
------------------------------------------GMNS--------------
-----------------------ACMPA--AQGLSHM-----------------------
-------------------------------SRLP-YMNHSMPN-----HIPLNSS-PAM
NPMNVA-------------NQMQNIQLREASN----------------------PFLHPD
GWQT---VPPQVSGPYA--SGPQVAQ----------------------------------
---------------------Q----------N---------Q-I-------P-------
---------KA-------------------------------------------------
------------------------------------------------------------
------------------------------------------------------------
------------------------------------------------------------
------------------------------------------------------------
------------------------------------------------------------
------SASTVLP-N---------------------------------------------
---------------------------------SGA------------------------
-----------------------------------------------------------E
QPP---------------------------------------------------------
------------------------------------------------------------
------------------------------------------------------------
------------------------------------------------------------
------------------------------------------------------------
--------TS-------------DG--------I--------------------------
------------------------------------------------------------
------------------------------------------------------------
------------------------------------------------------------
------------------------------------------------------------
------------------------------------------------------------
------------------------------------------------------------
------------------------------------------------------------
------------------------------------------------------------
------------------------------------------------------------
------------------------------------------------------------
------------------------------------------------------------
------------------------------------------------------------
------------------------------------------------------------
------------------------------------------------------------
------------------------------------------------------------
------------------------------------------------------------
------------------------------------------------------------
------------------------------------------------------------
------------------------------------------------------------
------------------------------------------------------------
------------------------------------------------------------
------------------------------------------------------------
------------------------------------------------------------
------------------------------------------------------------
------------------------------------------------------------
------------------------------------------------------------
------------------------------------------------------------
----
>OsbHLH104
------------------------------------------------------------
------------------------------------------------------------
------------------------------------------------------------
------------------------------------------------------------
-------MD---------------------------------------------------
------------------------------------------------------------
------------------------------------------------------------
------------------------------------------------------------
------------------------------AG----------------------------
---------------ATARSSS--------------------------------------
------------------------------------------------------------
------------------------------------------------------------
------------------------------------------------------SSAMMM
NQKKPLLS----------------------------------------------------
------------------------------------------------------------
--DGELVELL---------------------W----------------------------
--------------------------------------------------------QDGG
------------------------------------------------------------
------------------------------------------------------------
------------------------------------------------------------
------------------------------------------------------------
-------VVAHAQTRH--------------------------------------------
---------------------------------------------RSSDVLARS------
----------------------------------------------------GVTGEEET
ASAWFADG--------------------------------GGGGGGDD-DALGLG-----
------------MGRDIY------------------------------------------
------------------------------------------------------------
-----------------SQ-LWHS------------------------------------
------------------------------------------------------------
------------------------------------------------------------
------------------------------------------------------------
------------------------------------------------------------
------------------------------------------------------------
------------------------------------------------------------
------------------------------------------------------------
------------------------------------------------------------
------------------------------------------------------------
---------------------------FANVDGHAA--------------------GALA
LATP----------------------------TPTPRAAA------------RS------
----------------DDVS---------------------------------------S
R--------------------------LDEADLSI-------------------------
------------------------------------------------------------
------------------------------------------------------------
----------CGSNAVV-------------------------------------------
------------------------------APALP-----AD------------------
D--------------------------------------------------------D--
------------------------------------------------------------
------------------------------------------------------------
----------------------DDID----------------------------------
------------------------------------------------------------
---------------------------------AAAPREEEEE-----------------
-------------------------------------E----------------------
---------------EEGPGAARA------------------------------------
------------------------------------------------------------
-------------AGASSSG----------------------------------------
------------------------------------------------------------
----------GSGS----------------------------------------------
------------------------------------------------------------
------------------------------------------------------------
------------------------------------------------------------
------------------------------------------------------------
--------GSGSYPLFKRGRE---------------------------------------
------------------------------------------------------------
------------------------------------------------------------
-----------------------------E-LVD-SL-SEVADET---------------
-----------------------------------------------------RPS----
------------------------------------------KRP------------A--
-----------------------------AK------------------------R----
--------RT-------------------R------------------------------
-----A-------A-----EV----------H-----------------NLS--------
-------E-----------------R----------------------------------
RRRDR-------------------------------------------------INE---
-------------------K--------------LRALQEL-VP-H-C------------
----------------------N-K-----------------------------------
------------------------------TDKA--------------------------
-----------------SILDE--------AIEYLKSL---Q-------MQ------V--
-Q----------------------------------------------------------
-----------------------IMWM-----------------------T-----T---
-G-------------IV-------------------------------------------
------------------------------------------------------------
--------PMM-------------------------------------------------
------------------------------------------------------------
------F-PGTH----QLM-----------------------------------------
------------------------------------------------------------
------------------------------------------------------------
--------------------------PPMGM-----------------------------
------------------------------------------GLNT--------------
-----------------------ACMPGAQAQGLNQM-----------------------
------------------------------QRTTY-YMNNSLPN-----QMPQIPS-PAM
NAPSVP-------------DDMQNDNRIRGPR---------------------NPFLHCN
DTLT---ATAQVPGLFT--YGSQIAE----------------------------------
---------------------Q----------N---------E-I-------Q-------
---------EL-------------------------------------------------
------------------------------------------------------------
------------------------------------------------------------
------------------------------------------------------------
------------------------------------------------------------
------------------------------------------------------------
--------------L---------------------------------------------
---------------------------------SGA------------------------
-----------------------------------------------------------V
IPS---------------------------------------------------------
------------------------------------------------------------
------------------------------------------------------------
------------------------------------------------------------
------------------------------------------------------------
--------SS-------------DG--------TIK------------------------
------------------------------------------------------------
------------------------------------------------------------
------------------------------------------------------------
------------------------------------------------------------
------------------------------------------------------------
------------------------------------------------------------
------------------------------------------------------------
------------------------------------------------------------
------------------------------------------------------------
------------------------------------------------------------
------------------------------------------------------------
------------------------------------------------------------
------------------------------------------------------------
------------------------------------------------------------
------------------------------------------------------------
------------------------------------------------------------
------------------------------------------------------------
------------------------------------------------------------
------------------------------------------------------------
------------------------------------------------------------
------------------------------------------------------------
------------------------------------------------------------
------------------------------------------------------------
------------------------------------------------------------
------------------------------------------------------------
------------------------------------------------------------
------------------------------------------------------------
----
>AtbHLH009
------------------------------------------------------------
------------------------------------------------------------
------------------------------------------------------------
------------------------------------------------------------
------------------------------------------------------------
------------------------------------------------------------
------------------------------------------------------------
------------------------------------------------------------
------------------------------ME----------------------------
---------------HQGWSFE--------------------------------------
------------------------------------------------------------
------------------------------------------------------------
------------------------------------------------------ENYSLS
TNRRSIRP----------------------------------------------------
------------------------------------------------------------
--QDELVELL---------------------W----------------------------
--------------------------------------------------------RDGQ
------------------------------------------------------------
------------------------------------------------------------
------------------------------------------------------------
------------------------------------------------------------
-------VVLQSQTHREQT-----------------------------------------
---------------------------------------------QTQKQDHHE------
-----------------------------------------------EALRSSTFLEDQE
TVSWI--------------------------------------QYPPDEDPFE-------
--------P-----DDFS------------------------------------------
------------------------------------------------------------
-----------------SH-FFST------------------------------------
------------------------------------------------------MDPLQR
PTSET---------------VKP-------------------------------------
-----KSSPEPPQVMVK-------------------------------------------
------------------------------------------------------------
------------------------------------------------------------
---------------PKACPDP--------------------------------------
--------------PPQVMPP---------------------------------------
---------------------------PKFRLT---------------------------
------NSSS--------------------------------------------------
--------------------------------------------------------GIRE
T-----------------------------------------------------------
----------------EMEQ---------------------------------------Y
S--------------------------VTTVGPSH-------------------------
------------------------------------------------------------
------------------------------------------------------------
----------CGSN----------------------------------------------
----------------------------------P-----SQ------------------
N--------------------------------------------------------D--
------------------------------------------------------------
------------------------------------------------------------
----------------------LDVS----------------------------------
------------------------------------------------------------
---------------------------------MSHDRSKNIE-----------------
------------------------------------------------------------
-------------------EKLNP------------------------------------
------------------------------------------------------------
-------------NASSSSGG---------------------------------------
------------------------------------------------------------
----------SSGCSFGKDI----------------------------------------
------------------------------------------------------------
------------------------------------------------------------
------------------------------------------------------------
------------------------------------------------------------
----KEMASGRCITTDRKRKRI-----------------------------NHTDE----
----------SVSL----------------------------------------------
----------------SD------------------------------------------
------------------------------------------AIG-N-------------
-----------------------------------------------------KSN----
------------------------------------------QRS------------G--
-----------------------------SN------------------------R----
--------RS-------------------R------------------------------
-----A-------A-----EV----------H-----------------NLS--------
-------E-----------------R----------------------------------
RRRDR-------------------------------------------------INE---
-------------------R--------------MKALQEL-IP-H-C------------
----------------------S-K-----------------------------------
------------------------------TDKA--------------------------
-----------------SILDE--------AIDYLKSL---Q-------LQ------L--
-Q----------------------------------------------------------
-----------------------VMWM-----------------------G-----S---
-G-------------MA----------------------AA--------AA---------
------------------------------------------------------------
------SAPMM-------------------------------------------------
------------------------------------------------------------
------F-PGVQ----PQQF----------------------------------------
--------------------------------IRQ-------------------------
------------------------------------------------------------
------------------------------------------------------------
------------------------------------------------------------
------------------------------IQSPVQL-----------------------
-------------------------------PRFP-VMDQSAIQ-----NNPGLVC-QNP
VQNQIISDRFARYI--GGFPHMQAATQMQPME----------------------------
MLRF---SSPA---------GQQSQQ----------------------------------
---------------------P----------S---------S-V-------P-------
---------TK-------------------------------------------------
------------------------------------------------------------
------------------------------------------------------------
------------------------------------------------------------
------------------------------------------------------------
------------------------------------------------------------
------------------------------------------------------------
------------------------------------------------------------
------------------------------------------------------------
------------------------------------------------------------
------------------------------------------------------------
------------------------------------------------------------
------------------------------------------------------------
------------------------------------------------------------
--------TT-------------DG-----------------------------------
------------------------------------------------------------
------------------------------------------------------------
---SRLDH----------------------------------------------------
------------------------------------------------------------
------------------------------------------------------------
------------------------------------------------------------
------------------------------------------------------------
------------------------------------------------------------
------------------------------------------------------------
------------------------------------------------------------
------------------------------------------------------------
------------------------------------------------------------
------------------------------------------------------------
------------------------------------------------------------
------------------------------------------------------------
------------------------------------------------------------
------------------------------------------------------------
------------------------------------------------------------
------------------------------------------------------------
------------------------------------------------------------
------------------------------------------------------------
------------------------------------------------------------
------------------------------------------------------------
------------------------------------------------------------
------------------------------------------------------------
------------------------------------------------------------
------------------------------------------------------------
----
>AtbHLH065
------------------------------------------------------------
------------------------------------------------------------
------------------------------------------------------------
------------------------------------------------------------
------------------------------------------------------------
------------------------------------------------------------
------------------------------------------------------------
------------------------------------------------------------
------------------------------ME----------------------------
---------------QVFADWNF-------------------------------------
------------------------------------------------------------
------------------------------------------------------------
-----------------------------------------------------EDNFHMS
TNKRSIRP----------------------------------------------------
------------------------------------------------------------
--EDELVELL---------------------W----------------------------
--------------------------------------------------------RDGQ
------------------------------------------------------------
------------------------------------------------------------
------------------------------------------------------------
------------------------------------------------------------
-------VVLQSQARREPSVQV--------------------QTHK----QETLRKPNNI
FLD------------------------------------------NQETVQKPN------
----------------------------------------------------YAALDDQE
TVSWI--------------------------------------QYPPD-DVID-------
--------P---FESEFS------------------------------------------
------------------------------------------------------------
-----------------SH-FFSS------------------------------------
------------------------------------------------------IDHLGG
PEKP--------------------------------------------------------
------------------------------------------------------------
------------------------------------------------------------
-----------RTI----------------------------------------------
----------EETVKHEA------------------------------------------
----------------QAMAP---------------------------------------
---------------------------PKF------------------------------
------------------------------------------------------------
------------------------------------------------------------
------------------------------------------------------------
-------------------R---------------------------------------S
S--------------------------VITVGPSH-------------------------
------------------------------------------------------------
------------------------------------------------------------
----------CGSNQSTNIHQ---------------------------------------
------------------------------ATTLP-------------------------
------------------------------------------------------------
----VS------------------------------------------------------
------------------------------------------------------------
------------------------------------------------------------
------------------------------------------------------------
----------------------------------MSDRSKNVE-----------------
------------------------------------------------------------
----------------------ER------------------------------------
------------------------------------------------------------
-------------LDTSSGG----------------------------------------
------------------------------------------------------------
----------SSGCSYGRNN----------------------------------------
------------------------------------------------------------
------------------------------------------------------------
------------------------------------------------------------
------------------------------------------------------------
----KETVSGTSVTIDRKRKHVM----------------------------DADQE----
----------SVSQ----------------------------------------------
----------------SD---------------------IGL------------------
---------------------------------T-ST-DDQTMGN---------------
-----------------------------------------------------KSS----
------------------------------------------QRS------------G--
-----------------------------ST------------------------R----
--------RS-------------------R------------------------------
-----A-------A-----EV----------H-----------------NLS--------
-------E-----------------R----------------------------------
RRRDR-------------------------------------------------INE---
-------------------R--------------MKALQEL-IP-H-C------------
----------------------S-R-----------------------------------
------------------------------TDKA--------------------------
-----------------SILDE--------AIDYLKSL---Q-------MQ------L--
-Q----------------------------------------------------------
-----------------------VMWM-----------------------G-----S---
-G-------------MA----------------------AA--------AAA--------
------------------------------------------------------------
-----AASPMM-------------------------------------------------
------------------------------------------------------------
------F-PGVQ----SSPY----------------------------------------
--------------------------------INQMA-----------------------
------------------------------------------------------------
------------------------------------------------------------
------------------------------------------------------------
------------------------------MQSQMQL-----------------------
-------------------------------SQFP-VMNRSAPQ-----NHPGLVC-QNP
VQLQL-----------------QAQNQILSEQ-LARYMGGIP------------------
-------QMPPA--------GNQTVQ----------------------------------
---------------------Q----------Q---------------------------
------------------------------------------------------------
------------------------------------------------------------
------------------------------------------------------------
------------------------------------------------------------
------------------------------------------------------------
------------------------------------------------------------
------PADMLGF-G---------------------------------------------
---------------------------------SPA------------------------
-----------------------------------------------------------G
PQS---------------------------------------------------------
------------------------------------------------------------
--------------QLSAPA----------------------------------------
------------------------------------------------------------
------------------------------------------------------------
--------TT-------------DS--------LHMG-----------------------
------------------------------------------------------------
----------------------------------------KIG-----------------
------------------------------------------------------------
------------------------------------------------------------
------------------------------------------------------------
------------------------------------------------------------
------------------------------------------------------------
------------------------------------------------------------
------------------------------------------------------------
------------------------------------------------------------
------------------------------------------------------------
------------------------------------------------------------
------------------------------------------------------------
------------------------------------------------------------
------------------------------------------------------------
------------------------------------------------------------
------------------------------------------------------------
------------------------------------------------------------
------------------------------------------------------------
------------------------------------------------------------
------------------------------------------------------------
------------------------------------------------------------
------------------------------------------------------------
------------------------------------------------------------
------------------------------------------------------------
------------------------------------------------------------
------------------------------------------------------------
----
>AtbHLH024
------------------------------------------------------------
------------------------------------------------------------
------------------------------------------------------------
------------------------------------------------------------
------------------------------------------------------------
------------------------------------------------------------
------------------------------------------------------------
------------------------------------------------------------
------------------------------------------------------------
------------------------------------------------------------
------------------------------------------------------------
------------------------------------------------------------
------------------------------------------------------------
------------------------------------------------------------
------------------------------------------------------------
------------------------------------------------------------
------------------------------------------------------------
------------------------------------------------------------
------------------------------------------------------------
------------------------------------------------------------
------------------------------------------------------------
-------MISQREEREEKKQRV--------------------------------------
---------------------------------------------MGDKKLISS------
--------------------------------------------------SSSSSVYDTR
INHHL--------------------------------------HHPPS-SSDEI------
--------------SQFL------------------------------------------
------------------------------------------------------------
-----------------RH-IFDR------------------------------------
------------------------------------------------------SSPL--
------------------------------------------------------------
------------------------------------------------------------
------------------------------------------------------------
------------------------------------------------------------
------------------------------------------------------------
------------------------------------------------------------
---------------------------PSY------------------------------
------------------------------------------------------------
------------------------------------------------------------
-----------------------------------YSPAT--------------------
------------------TT---------------------------------------T
T--------------------------ASLIGVHG-------------------------
------------------------------------------------------------
------------------------------------------------------------
----------SGDPHADNSRSLV-------------------------------------
------------------------------SHHPP-------------------------
------------------------------------------------------------
------------------------------------------------------------
------------------------------------------------------------
----------------------SDSV----------------------------------
------------------------------------------------------------
---------------------------------LMSKRVGDFS-----------------
------------------------------------------------------------
-------------------EVLIG------------------------------------
------------------------------------------------------------
-------------GGSGSAA--------ACF-----------------------------
------------------------------------------------------------
---------GFSGGGNNNNV----------------------------------------
------------------------------------------------------------
------------------------------------------------------------
------------------------------------------------------------
------------------------------------------------------------
----QGNSSGTRVSSSSVGASG-----------------------------NETDE----
----------YDCE----------------------------------------------
----------------SE--------------------EGGE------------------
---------------------------------A-VV-DEAPSSK---------------
-----------------------------------------------------SGP----
------------------------------------------SSR------------S--
-----------------------------SS------------------------K----
--------RC-------------------R------------------------------
-----A-------A-----EV----------H-----------------NLS--------
-------E-----------------K----------------------------------
RRRSR-------------------------------------------------INE---
-------------------K--------------MKALQSL-IP-N-S------------
----------------------N-K-----------------------------------
------------------------------TDKA--------------------------
-----------------SMLDE--------AIEYLKQL---Q-------LQ------V--
-Q----------------------------------------------------------
-----------------------MLTM-----------------------R-----N---
-G-------------IN----------------------L--------------------
------------------------------------------------------------
-------HPLC-------------------------------------------------
------------------------------------------------------------
------L-PGTT----LHPL----------------------------------------
-------------------------------QLSQIR-----------------------
------------------------------------------------------------
--------------------------PPEA------------------------------
------------------------------------------------------------
------------------------------------------------------------
-------------------------------TNDP-LLNHT--------NQFASTS-NAP
EMINTV----------------ASSYALEPS--IRSHFGPFP--------LLTSPVEMSR
EGGL---THPRLNIGHS--NANITGE----------------------------------
---------------------Q----------A---------L-F-------D-------
---------GQ-------------------------------------------------
------------------------------------------------------------
------------------------------------------------------------
------------------------------------------------------------
------------------------------------------------------------
------------------------------------------------------------
------------------------------------------------------------
------------------------------------------------------------
------------------------------------------------------------
--P---------------------------------------------------------
------------------------------------------------------------
--------------DLKDRI----------------------------------------
------------------------------------------------------------
------------------------------------------------------------
--------T---------------------------------------------------
------------------------------------------------------------
------------------------------------------------------------
------------------------------------------------------------
------------------------------------------------------------
------------------------------------------------------------
------------------------------------------------------------
------------------------------------------------------------
------------------------------------------------------------
------------------------------------------------------------
------------------------------------------------------------
------------------------------------------------------------
------------------------------------------------------------
------------------------------------------------------------
------------------------------------------------------------
------------------------------------------------------------
------------------------------------------------------------
------------------------------------------------------------
------------------------------------------------------------
------------------------------------------------------------
------------------------------------------------------------
------------------------------------------------------------
------------------------------------------------------------
------------------------------------------------------------
------------------------------------------------------------
------------------------------------------------------------
------------------------------------------------------------
------------------------------------------------------------
----
>OsbHLH107
------------------------------------------------------------
------------------------------------------------------------
------------------------------------------------------------
------------------------------------------------------------
------------------------------------------------------------
------------------------------------------------------------
------------------------------------------------------------
------------------------------------------------------------
------------------------------------------------------------
------------------------------------------------------------
------------------------------------------------------------
------------------------------------------------------------
------------------------------------------------------------
------------------------------------------------------------
------------------------------------------------------------
------------------------------------------------------------
------------------------------------------------------------
------------------------------------------------------------
------------------------------------------------------------
------------------------------------------------------------
------------------------------------------------------------
--------MMDGRGSQEE------------------------------------------
------------------------------------------------------------
------------------------------------------------------------
-------------------------------------------------EHLDL------
------------------------------------------------------------
------------------------------------------------------------
------------------------------------------------------------
------------------------------------------------------------
------------------------------------------------------------
------------------------------------------------------------
------------------------------------------------------------
------------------------------------------------------------
------------------------------------------------------------
------------------------------------------------------------
------------------------------------------------------------
------------------------------------------------------------
-------------------------------------------------IMRH-------
------------------------------------------------------------
------------------------------------------------------------
------------------------------------------------------------
------------------------------------------------------------
------------------------------------------------------------
------------------------------------------------------------
------------------------------------------------------------
------------------------------------------------------------
------------------------------------------------------------
------------------------------------------------------------
------------------------------------------------------------
------------------------------------------------------------
------------------------------------------------------------
------------------------------------------------------------
------------------------------------------------------------
------------------------------------------------------------
------------------------------------------------------------
------------------------------------------------------------
----------HASMGLDR------------------------------------------
------------------------------------------------------------
------------------------------------------------------------
------------------------------------------------------------
------------------------------------------------------------
------------------------------------------------------------
------------CE----------------------------------------------
----------------SE--------------------EA--------------------
---------------------------------L-GS-SESEQPT---------------
-----------------------------------------------------RPA----
--------------------------------------------R------------P--
-----------------------------RG------------------------K----
--------RS-------------------R------------------------------
-----A-------A-----EV----------H-----------------NLS--------
-------E-----------------K----------------------------------
RRRSR-------------------------------------------------INE---
-------------------K--------------MKALQSL-IP-N-S------------
----------------------S-K-----------------------------------
------------------------------TDKA--------------------------
-----------------SMLDD--------AIEYLKQL---Q-------LQ------V--
-Q----------------------------------------------------------
-----------------------MLSM-----------------------R-----N---
-G-------------LY----------------------L--------------------
------------------------------------------------------------
-------PPVN-------------------------------------------------
------------------------------------------------------------
------L-SGAP----EHLP----------------------------------------
--------------------------------IPQMS-----------------------
------------------------------------------------------------
------------A-----------------------------------------------
------------------------------------------------------------
------------------------------ALDQNSAKASDPS-----------------
------------------------------VVLQP-VNQTSG----------------AL
LPFELASQHKPL-----FLPGVPNATALEPRF------------------LVESSRSNLQ
SLRF---TEPA---EMI--YPDEMML----------------------------------
---------------------K----------H---------R-L-------T-------
---------SA-------------------------------------------------
------------------------------------------------------------
------------------------------------------------------------
------------------------------------------------------------
------------------------------------------------------------
------------------------------------------------------------
------SESTIVP-G---------------------------------------------
---------------------------------TDE------------------------
-----------------------------------------------------------K
SVR---------------------------------------------------------
------------------------------------------------------------
--------------QNTYMM----------------------------------------
------------------------------------------------------------
------------------------------------------------------------
--------NA-------------DR--------FDRY-----------------------
------------------------------------------------------------
----------------------------------------ALSK-DQLQH----------
---IMPKNTESVLDMPHLQR---------------------IL-----------------
TKVLIVSDYKLTIQ--------------------------------------LPILDRLQ
TS----------------------------------------------------------
------------------------------------------------------------
------------------------------------------------------------
------------------------------------------------------------
------------------------------------------------------------
------------------------------------------------------------
------------------------------------------------------------
------------------------------------------------------------
------------------------------------------------------------
------------------------------------------------------------
------------------------------------------------------------
------------------------------------------------------------
------------------------------------DT----------------------
------------------------------------------------------------
-----------------------------KVRVEGR------------------------
------------------------------------------------------------
------------------------------------------------------------
------------------------------------------------------------
------------------------------------------------------------
------------------------------------------------------------
-----------------------------IKVNP--------------------------
------------------------------------------------------------
------------------------------------------------------------
----
>AtbHLH073
------------------------------------------------------------
------------------------------------------------------------
------------------------------------------------------------
------------------------------------------------------------
------------------------------------------------------------
------------------------------------------------------------
------------------------------------------------------------
------------------------------------------------------------
------------------------------------------------------------
------------------------------------------------------------
------------------------------------------------------------
------------------------------------------------------------
------------------------------------------------------------
------------------------------------------------------------
------------------------------------------------------------
------------------------------------------------------------
------------------------------------------------------------
------------------------------------------------------------
------------------------------------------------------------
------------------------------------------------------------
------------------------------------------------------------
------------------------------------------------------------
------------------------------------------------------------
-------------------------------------------------------MGDSD
VGDRLP---------------------------------------PPS-SSDEL------
--------------SSFL------------------------------------------
------------------------------------------------------------
-----------------RQ-ILSR------------------------------------
------------------------------------------------------T-----
------------------------------------------------------------
------------------------------------------------------------
------------------------------------------------------------
------------------------------------------------------------
------------------------------------------------------------
------------------------------------------------------------
---------------------------PTA------------------------------
------------------------------------------------------------
------------------------------------------------------------
------------------------------------------------------------
------------------------------------------------------------
------------------------------------------------------------
------------------------------------------------------------
------------------------------------------------------------
------------------------------------------------------------
------------------------------QPSSP-------------------------
------------------------------------------------------------
------------------------------------------------------------
------------------------------------------------------------
------------------------------------------------------------
------------------------------------------------------------
------------------------------------PKSTNVS-----------------
-------------------------------------S----------------------
---------------AETFFPSVS------------------------------------
------------------------------------------------------------
-------------GGAVSSV----------------------------------------
------------------------------------------------------------
----------GYGV----------------------------------------------
------------------------------------------------------------
------------------------------------------------------------
------------------------------------------------------------
------------------------------------------------------------
------------------------------------------------------------
------------------------------------------------------------
----------------SE------------------------------------------
---------------------------------T-GQ-DKYAFEH-K-------------
-----------------------------------------------------RSG----
-----------------------------------------AKQR------------N--
-----------------------------SL------------------------K----
--------RN-------------------I------------------------------
-----D-------A-----QF----------H-----------------NLS--------
-------E-----------------K----------------------------------
KRRSK-------------------------------------------------INE---
-------------------K--------------MKALQKL-IP-N-S------------
----------------------N-K-----------------------------------
------------------------------TDKA--------------------------
-----------------SMLDE--------AIEYLKQL---Q-------LQ------V--
-Q----------------------------------------------------------
-----------------------TLAV-----------------------M-----N---
-G-------------LG----------------------L--------------------
------------------------------------------------------------
-------NPMR-------------------------------------------------
------------------------------------------------------------
------L-PQVP------------------------------------------------
------------------------------------------------------------
------------------------------------------------------------
--------------------------PPTHT-----------------------------
------------------------------------------RINE--------------
-----------------TLE---------QDLNLETL--LAAP-----------------
------------------------------HSLEP-AKTSQG------------------
------------------------------------------------MCFSTATLL---
------------------------------------------------------------
------------------------------------------------------------
------------------------------------------------------------
------------------------------------------------------------
------------------------------------------------------------
------------------------------------------------------------
------------------------------------------------------------
------------------------------------------------------------
------------------------------------------------------------
------------------------------------------------------------
------------------------------------------------------------
------------------------------------------------------------
------------------------------------------------------------
------------------------------------------------------------
------------------------------------------------------------
------------------------------------------------------------
------------------------------------------------------------
------------------------------------------------------------
------------------------------------------------------------
------------------------------------------------------------
------------------------------------------------------------
------------------------------------------------------------
------------------------------------------------------------
------------------------------------------------------------
------------------------------------------------------------
------------------------------------------------------------
------------------------------------------------------------
------------------------------------------------------------
------------------------------------------------------------
------------------------------------------------------------
------------------------------------------------------------
------------------------------------------------------------
------------------------------------------------------------
------------------------------------------------------------
------------------------------------------------------------
------------------------------------------------------------
------------------------------------------------------------
------------------------------------------------------------
------------------------------------------------------------
------------------------------------------------------------
------------------------------------------------------------
------------------------------------------------------------
------------------------------------------------------------
------------------------------------------------------------
----
>KfbHLH006
------------------------------------------------------------
------------------------------------------------------------
------------------------------------------------------------
------------------------------------------------------------
------------------------------------------------------------
------------------------------------------------------------
------------------------------------------------------------
------------------------------------------------------------
------------------------------------------------------------
----------------MVTDGKGRVSS---------------------------------
------------------------------------------------------------
------------------------------------------------------------
---------------------------------------------------NPLQRAGSG
SGELSVGQ----------------------------------------------------
------------------------------PERNAP-----PAHRF------GG------
--DKSL------------------------------------------------------
--------------------------------------------------------EERQ
------------------------------------------------------------
------------------------------------------------------------
------------------------------------------------------------
------------------------------------------------------------
-------KELQAELVQKQA-----------------------------------------
---------------------------------------------EASAHLQRQ------
-------------------------------------------------QLMRDQQHRHD
MQRWGRGQ-------------------------------ISPVQLPPD------------
-------RP-----RTGF------------------------------------------
------------------------------------------------------------
-----------------KQ-IQPK------------------------------------
------------------------------------------------------PAEGAL
YEAG--------------------------------------------------------
------------------------------------------------------------
------------------------------------------------------------
---------------------------------------KGVPCY---------------
------------------------------------------------------------
--------------------P---------------------------------------
---------------------------PQS------------------------------
------------------------------------------------------------
---------------------------FMQQHAMAA--------------------EAMR
LGRQ----------------------------SMDAGPSG--------------------
----------------QEGS---------------------------------------V
V--------------------------LSSLSQERTNG----------------------
---PA-------------------------------------------------------
------------------------------------------------------------
----------PGATHVPSVRAPAW------------------------------------
----------------------ASLLQRGPVPHSPVVAP---------------------
------------------------------------------------------------
------------------------------------------------------------
------------------------------------------------------------
----------------------RGGR----------------------------------
------------------------------------------------------------
---------------------------------VGKERSSSGS-----------------
-------------------------------------RALPDAAKAST------------
--------------LTGGRDSVNE------------------------------------
------------------------------------------------------------
-------------TTVTSSY----------------------------------------
------------------------------------------------------------
----------SEGDSLATS-----------------------------------------
------------------------------------------------------------
------------------------------------------------------------
------------------------------------------------------------
------------------------------------------------------------
-----RAYQQNPLTVGRKRER------------------------------CAKSD----
----------TEAL----------------------------------------------
----------------EEDNDT-L-------------TEGTWI-----------------
---------------------------------T-GE-TEGRAAA---------------
-----------------------------------------------------KAG----
-------------------------------------------GK------------D--
-----------------------------KG------------------------K----
--------RS-------------------R------------------------------
-----A-------A-----EV----------H-----------------NQS--------
-------E-----------------R----------------------------------
RRRDR-------------------------------------------------IND---
-------------------R--------------MRALQEL-IP-N-S------------
----------------------N-K-----------------------------------
------------------------------TDKA--------------------------
-----------------SVLDE--------AIEYLKNL---Q-------TQ------L--
-Q----------------------------------------------------------
-----------------------FMSM-----------------------R-----T---
-G-------------LF----------------------AA-------------------
------------------------------------------------------------
------NLP---------------------------------------------------
------------------------------------------------------------
--------PGAP----HPPA----------------------------------------
------------------------------------------------------------
------------------------------------------------------------
--------------------------PPGMP-----------------------------
------------------------------------------GFSL--------------
-----------------------PPMHP-PSAHLPPMPSMHPPL----------------
-----------------------------GMHSMP-FLDHPM------------------
--------------------------------------------------FANSPMMQHE
EGAE---MKPGRP------YGDSNRE----------------------------------
---------------------M----------Y---------N-A-------Q-------
---------EQQ------------------------------------------------
------------------------------------------------------------
------------------------------------------------------------
------------------------------------------------------------
------------------------------------------------------------
--RE----------------------------------------------------AGPF
----HPRLDLYEG-Y---------------------------------------------
---------------------------------QGH------------------------
-----------------------------------------------------------G
HPS---------------------------------------------------------
------------------------------------------------------------
--------------QQPSPR----------------------------------------
------------------------------------------------------------
------------------------------------------------------------
--------FD-------------QG--------GRQ------------------------
------------------------------------------------------------
------------------------------------------------------------
------------------------------------------------------------
------------------------------------------------------------
------------------------------------------------------------
------------------------------------------------------------
------------------------------------------------------------
------------------------------------------------------------
------------------------------------------------------------
------------------------------------------------------------
------------------------------------------------------------
------------------------------------------------------------
------------------------------------------------------------
------------------------------------------------------------
------------------------------------------------------------
------------------------------------------------------------
------------------------------------------------------------
------------------------------------------------------------
------------------------------------------------------------
------------------------------------------------------------
------------------------------------------------------------
------------------------------------------------------------
------------------------------------------------------------
------------------------------------------------------------
------------------------------------------------------------
------------------------------------------------------------
------------------------------------------------------------
----
>AtbHLH016
------------------------------------------------------------
------------------------------------------------------------
------------------------------------------------------------
------------------------------------------------------------
------------------------------------------------------------
------------------------------------------------------------
------------------------------------------------------------
------------------------------------------------------------
------------------------------MS----------------------------
---------------QCVPNCHI-------------------------------------
------------------------------------------------------------
------------------------------------------------------------
----------------------------------------------------DDTPAAAT
TTVRSTTAADIP------------------------------------------------
-----------------------------------------------------------I
-LDYEVAELT---------------------W----------------------------
--------------------------------------------------------ENGQ
------------------------------------------------------------
------------------------------------------------------------
------------------------------------------------------------
------------------------------------------------------------
-------LGLHGLG------------------------------------------PPRV
---------------------------------------------TASSTKYSTGA----
GGTLESIVD--------------------------------------QATRLPNPKPTDE
LVPWF--------------------------------------HHRSSRAAMAM------
------------------------------------------------------------
------------------------------------------------------------
------------------------------------------------------------
------------------------------------------------------------
------------------------------------------------------------
------------------------------------------------------------
------------------------------------------------------------
------------------------------------------------------------
------------------------------------------------------------
------------------------------------------------------------
-------------DALV----------PCSNLV---------------------------
------------------------------------------------------------
------------------------------------------------------------
------------------------------------------------------------
----------------HEQQ---------------------------------------S
K--------------------------PGGVGSTR-------------------------
------------------------------------------------------------
------------------------------------------------------------
----------VGSCSDGRT-----------------------------------------
------------------------------------------------------------
------------------------------------------------------------
----MGGG----------------------------------------------------
------------------------------------------------------------
----------------------KRAR----------------------------------
------------------------------------------------------------
---------------------------------VAPEWSGGGS-----------------
-------------------------------------Q----------------------
---------------RLTMDTYDV------------------------------------
------------------------------------------------------------
-------------GFTSTSMG---------------------------------------
------------------------------------------------------------
----------SHDNTID-------------------------------------------
------------------------------------------------------------
------------------------------------------------------------
------------------------------------------------------------
------------------------------------------------------------
-----------------------------------------------------DHD----
----------SVCH----------------------------------------------
----------------SR------------------------------------------
-----------------------------------PQ-MEDEEEK---------------
-----------------------------------------------------KAG----
-----------------------------------------GKSS------------V--
-----------------------------ST------------------------K----
--------RS-------------------R------------------------------
-----A-------A-----AI----------H-----------------NQS--------
-------E-----------------R----------------------------------
KRRDK-------------------------------------------------INQ---
-------------------R--------------MKTLQKL-VP-N-S------------
----------------------S-K-----------------------------------
------------------------------TDKA--------------------------
-----------------SMLDE--------VIEYLKQL---Q-------AQ------V--
-S----------------------------------------------------------
-----------------------MMSR-----------------------M-----N---
------------------------------------------------------------
------------------------------------------------------------
------MPSMM-------------------------------------------------
------------------------------------------------------------
------L-PMAM----QQQQ----------------------------------------
--------------------------------QLQMS-----------------------
------------------------------------------------------------
------------LM-----------SNPMGL-----------------------------
------------------------------------------GMGM--------------
------------------------GMPGLGLLDLNSMNRAAASAPNIHA-----------
--------------------------NMMPNPFLP-MNCPSWD-----------------
--------------------------------------------------------ASSN
DSRF---QSPLIPDPMS--AFLACST----------------------------------
---------------------Q----------P---------T-T-------M-------
---------EA-------------------------------------------------
------------------------------------------------------------
------------------------------------------------------------
------------------------------------------------------------
------------------------------------------------------------
------------------------------------------------------------
----YSRMATLYQ-Q---------------------------------------------
---------------------------------MQQ------------------------
-----------------------------------------------------------Q
LPP---------------------------------------------------------
------------------------------------------------------------
--------------PSNPK-----------------------------------------
------------------------------------------------------------
------------------------------------------------------------
------------------------------------------------------------
------------------------------------------------------------
------------------------------------------------------------
------------------------------------------------------------
------------------------------------------------------------
------------------------------------------------------------
------------------------------------------------------------
------------------------------------------------------------
------------------------------------------------------------
------------------------------------------------------------
------------------------------------------------------------
------------------------------------------------------------
------------------------------------------------------------
------------------------------------------------------------
------------------------------------------------------------
------------------------------------------------------------
------------------------------------------------------------
------------------------------------------------------------
------------------------------------------------------------
------------------------------------------------------------
------------------------------------------------------------
------------------------------------------------------------
------------------------------------------------------------
------------------------------------------------------------
------------------------------------------------------------
------------------------------------------------------------
------------------------------------------------------------
------------------------------------------------------------
----
>OsbHLH106
------------------------------------------------------------
------------------------------------------------------------
------------------------------------------------------------
------------------------------------------------------------
------------------------------------------------------------
------------------------------------------------------------
------------------------------------------------------------
------------------------------------------------------------
------------------------------------------------------------
-----------------MLRGNDT------------------------------------
------------------------------------------------------------
------------------------------------------------------------
------------------------------------------------------------
------------------------------------------------------------
------------------------------------------------------------
--GSDLAELL---------------------W----------------------------
--------------------------------------------------------DNGA
------------------------------------------------------------
------------------------------------------------------------
------------------------------------------------------------
------------------------------------------------------------
--------------------------------------------------PAPLRPPPPP
PF-------------------------------------------QPFTCSAAA------
-----------------TTSPPAHDYLFIKNLMRG--------GGAANHHHHDDDDDDDD
DVPWLH-------------------------------------YHPVVDDDDDAD-----
-------ADTAPLPPDYC------------------------------------------
------------------------------------------------------------
-----------------AA-LLSG------------------------------------
------------------------------------------------------LSDHLP
PPAA--------------------------------------------------------
------------------------------------------------------------
------------------------------------------------------------
------------------------------------------------------------
---------AASRVDPDPCSSS--------------------------------------
--------------HGAVV-----------------------------------------
---------------------------PSTSAA---------------------------
-------AAKQARTSGGGGG----------------------------------------
-----------------------GVMNFTFFSRPLQ------------------------
-----------------------------------QRPSGG-------------------
----------------ETAS---------------------------------------A
S--------------------------ASAAATSTVPV----------------------
---ESTV-----------------------------------------------------
------------------------------------------------------------
--------VQAATNRLRSTPLFS-------------------------------------
-------------------------DQRMAWLHPPKPSPRAA------------------
A--------------------------------------------------------P-P
P-----------------------------------------------------------
----P--PPLAPTTR---------------------------------------------
----------------------HRLD----------------------------------
------------------------------------------------------------
---------------------------------TAAATATVAQ-----------------
-------------------------------------RLPPSEARAP-------------
---------------DAPPPAATA------------------------------------
------------------------------------------------------------
-------------TATTSSV----------------------------------------
------------------------------------------------------------
----------CSGN----------------------------------------------
------------------------------------------------------------
------------------------------------------------------------
------------------------------------------------------------
------------------------------------------------------------
--------GDRRQLNWRDSHNN-----------------------------QSAEW----
----------SASQ----------------------------------------------
----------------DE------------------------------------------
--------------------------------LD-LD-DELAGVH-R-------------
-----------------------------------------------------RSA----
--------------------------------------------A------------R--
-----------------------------SS------------------------K----
--------RS-------------------R------------------------------
-----T-------A-----EV----------H-----------------NLS--------
-------E-----------------RVSTHTMHHPQHPRRVMTSSHL----AIELLSSSQ
RRRDR-------------------------------------------------INE---
-------------------K--------------MRALQEL-IP-N-C------------
----------------------N-K-----------------------------------
------------------------------IDKA--------------------------
-----------------SMLEE--------AIEYLKTL---Q-------LQ------V--
-Q----------------------------------------------------------
-----------------------MMSM-----------------------G-----T---
-G-------------MF----------------------V--------------------
------------------------------------------------------------
-------PPMM-------------------------------------------------
------------------------------------------------------------
------L-PAAA----AAMQHH--------------------------------------
---------------------------HM--QMQQMA-----------------------
------------------------------------------------------------
--------------------------GPMAA-----------------------------
------------------------------------------AAHF--------------
-----------------------PHLGAAAAMGLAGFGMPAAA-----------------
---------------------------QFPCPMFP-----------------------AA
PPMSM-------------------------------------------------------
---F---APPPPPPPFP--HAAATAV----------------------------------
---------------------E----------Q---------T-----------------
------------------------------------------------------------
------------------------------------------------------------
------------------------------------------------------------
------------------------------------------------------------
------------------------------------------------------------
----------------------------------------------------------P-
------------------------------------------------------------
------------------------------------------------------------
------------------------------------------------------------
SPP---------------------------------------------------------
------------------------------------------------------------
--------------GAADAG----------------------------------------
------------------------------------------------------------
------------------------------------------------------------
--------NA-------------PA--------VKQA-----------------------
------------------------------------------------------------
------------------------------------------------------------
------------------------------------------------------------
------------------------------------------------------------
------------------------------------------------------------
------------------------------------------------------------
------------------------------------------------------------
------------------------------------------------------------
------------------------------------------------------------
------------------------------------------------------------
------------------------------------------------------------
------------------------------------------------------------
------------------------------------------------------------
------------------------------------------------------------
------------------------------------------------------------
------------------------------------------------------------
------------------------------------------------------------
------------------------------------------------------------
------------------------------------------------------------
------------------------------------------------------------
------------------------------------------------------------
------------------------------------------------------------
------------------------------------------------------------
------------------------------------------------------------
------------------------------------------------------------
------------------------------------------------------------
------------------------------------------------------------
----
>OsbHLH113
------------------------------------------------------------
------------------------------------------------------------
------------------------------------------------------------
------------------------------------------------------------
------------------------------------------------------------
------------------------------------------------------------
------------------------------------------------------------
------------------------------------------------------------
------------------------------------------------------------
------------------------------------------------------------
------------------------------------------------------------
------------------------------------------------------------
------------------------------------------------------------
------------------------------------------------------------
------------------------------------------------------------
------------------------------------------------------------
------------------------------------------------------------
------------------------------------------------------------
------------------------------------------------------------
------------------------------------------------------------
------------------------------------------------------------
------------------------------------------------------------
------------------------------------------------------------
------------------------------------------------------------
------------------------------------------------------------
------------------------------------------------------------
------------------------------------------------------------
------------------------------------------------------------
------------------------------------------------------------
------------------------------------------------------------
------------------------------------------------------------
------------------------------------------------------------
------------------------------------------------------------
------------------------------------------------------------
------------------------------------------------------------
------------------------------------------------------------
------------------------------------------------------------
------------------------------------------------------------
------------------------------------------------------------
------------------------------------------------------------
------------------------------------------------------------
------------------------------------------------------------
------------------------------------------------------------
------------------------------------------------------------
------------------------------------------------------------
------------------------------------------------------------
------------------------------------------------------------
------------------------------------------------------------
------------------------------------------------------------
------------------------------------------------------------
------------------------------------------------------------
------------------------------------------------------------
------------------------------------------------------------
------------------------------------------------------------
------------------------------------------------------------
------------------------------------------------------------
------------------------------------------------------------
------------------------------------------------------------
------------------------------------------------------------
------------------------------------------------------------
------------------------------------------------------------
------------------------------------------------------------
------------------------------------------------------------
------------------------------------------------------------
------------------------------------------------------------
------------------------------------------------------------
------------------------------------------------------------
------------------------------------------------------------
-----------------------------M------------------------------
-----K-------L-----RF----------V-----------------RKN--------
-------N-----------------H----------------------------------
KRRDR-------------------------------------------------INQ---
-------------------K--------------MKTLQKL-VP-N-S------------
----------------------S-K-----------------------------------
------------------------------TDKA--------------------------
-----------------SMLDE--------VIDYLKQL---Q-------AQ------V--
-Q----------------------------------------------------------
-----------------------VMSR-----------------------M-----G---
-S-------------MM----------------------M--------------------
------------------------------------------------------------
------PMGMA-------------------------------------------------
------------------------------------------------------------
------M-PQLQ----MSV-----------------------------------------
--------------------------------MAQMA-----------------------
------------------------------------------------------------
------------QM----------------------------------------------
------------------------------------------------------------
------------------AQI---------GLSMMNMGQAGGYAP---M-----------
--------------------------HMHTPPFLP-VSWDAAAS-----SSSAAAA-DRP
PQPTGA-------------ATSDAFSAFLASQ----------------------------
-------------------AAQQNAQ----------------------------------
---------------------Q----------P---------N-G-------M-------
---------EA-------------------------------------------------
------------------------------------------------------------
------------------------------------------------------------
------------------------------------------------------------
------------------------------------------------------------
------------------------------------------------------------
----YNRMMAMYQ-K---------------------------------------------
---------------------------------LNH------------------------
-----------------------------------------------------------Q
QQQ---------------------------------------------------------
------------------------------------------------------------
--------------QQDQPS----------------------------------------
------------------------------------------------------------
------------------------------------------------------------
--------NS-------------RQ-----------------------------------
------------------------------------------------------------
------------------------------------------------------------
------------------------------------------------------------
------------------------------------------------------------
------------------------------------------------------------
------------------------------------------------------------
------------------------------------------------------------
------------------------------------------------------------
------------------------------------------------------------
------------------------------------------------------------
------------------------------------------------------------
------------------------------------------------------------
------------------------------------------------------------
------------------------------------------------------------
------------------------------------------------------------
------------------------------------------------------------
------------------------------------------------------------
------------------------------------------------------------
------------------------------------------------------------
------------------------------------------------------------
------------------------------------------------------------
------------------------------------------------------------
------------------------------------------------------------
------------------------------------------------------------
------------------------------------------------------------
------------------------------------------------------------
------------------------------------------------------------
----
>AtbHLH023
------------------------------------------------------------
------------------------------------------------------------
------------------------------------------------------------
------------------------------------------------------------
------------------------------------------------------------
------------------------------------------------------------
MTW---------------------------------------------------------
------------------------------------------------------------
------------------------------KP----------------------------
---------------KML------------------------------------------
------------------------------------------------------------
------------------------------------------------------------
------------------------------------------------------------
-----IL-----------------------------------------------------
------------------------------------------SHDL------ISPEKYIM
-GEDDIVELL---------------------G----------------------------
--------------------------------------------------------KSSQ
------------------------------------------------------------
------------------------------------------------------------
------------------------------------------------------------
------------------------------------------------------------
-------VVTSSQTQTPSC------------------------------------DPPLI
L--------------------------------------------RGSGSGDGE------
-------------GNGPLPQPPPPL-----------------------YHQQSLFIQEDE
MASWL--------------------------------------HQPNR------------
-------------QDYLY------------------------------------------
------------------------------------------------------------
-----------------SQLLYSG------------------------------------
------------------------------------------------------VASTHP
QSLA--------------------------------------------------------
------------------------------------------------------------
------------------------------------------------------------
------------------------------------------------------------
------------------------------------------------------------
----------------SLEPP---------------------------------------
---------------------------PPPRAQY--------------------------
-----ILAADRP------TGHIL-------------------------------------
--------------------AERRAENFMNISRQRG--------------------NIFL
GG-V------------------------------EAVP----------------------
----------------SNST----------------------------------------
L--------------------------LSSATES--------------------------
------------------------------------------------------------
------------------------------------------------------------
------------------------------------------------------------
---------------------------------IPATHGTES------------------
R--------------------------------------------------------A-T
V---TG------------------------------------------------------
------------------------------------------------------------
------------------------------------------------------------
------------------------------------------------------------
----------------------------------GVSRTFAVP-----------------
-------------------------------------GLGP-------------------
---------------RGKAVAIET------------------------------------
------------------------------------------------------------
-------------AGTQSWG----------------------------------------
------------------------------------------------------------
----------LCKAETEPVQ----------------------------------------
------------------------------------------------------------
------------------------------------------------------------
------------------------------------------------------------
------------------------------------------------------------
----RQPATETDITDERKRKTR--------------------------------------
------------------------------------------------------------
----------------EE------------------------------------------
--------------------------------TN-VE-NQGTEEA---------------
------------------------------------------------------------
------------------------------------------RDS------------T--
-----------------------------SS------------------------K----
--------RS-------------------R------------------------------
-----A-------A-----IM----------H-----------------KLS--------
-------E-----------------R----------------------------------
RRRQK-------------------------------------------------INE---
-------------------M--------------MKALQEL-LP-R-C------------
----------------------T-K-----------------------------------
------------------------------TDRS--------------------------
-----------------SMLDD--------VIEYVKSL---Q-------SQ------I--
-Q----------------------------------------------------------
-----------------------MFSM-----------------------G-----H---
-V-------------MI-------------------------------------------
------------------------------------------------------------
-------PPMM-------------------------------------------------
------------------------------------------------------------
------Y-AGNI----QQQYM---------------------------------------
------------------------------------------------------------
------------------------------------------------------------
--------------------------PHMAM-----------------------------
------------------------------------------GMNR--------------
------------------------------------------------------------
-----------------------------PPAFIP-FPRQ------------AHMAEGVG
P--------------------------VDLFR------------------------ENEE
TEQE---T----------------------------------------------------
------------------------------------------------------------
------------------------------------------------------------
------------------------------------------------------------
------------------------------------------------------------
------------------------------------------------------------
------------------------------------------------------------
------------------------------------------------------------
-------MSLLLR-E---------------------------------------------
---------------------------------DKR------------------------
-----------------------------------------------------------T
KQK---------------------------------------------------------
------------------------------------------------------------
--------------MFS-------------------------------------------
------------------------------------------------------------
------------------------------------------------------------
------------------------------------------------------------
------------------------------------------------------------
------------------------------------------------------------
------------------------------------------------------------
------------------------------------------------------------
------------------------------------------------------------
------------------------------------------------------------
------------------------------------------------------------
------------------------------------------------------------
------------------------------------------------------------
------------------------------------------------------------
------------------------------------------------------------
------------------------------------------------------------
------------------------------------------------------------
------------------------------------------------------------
------------------------------------------------------------
------------------------------------------------------------
------------------------------------------------------------
------------------------------------------------------------
------------------------------------------------------------
------------------------------------------------------------
------------------------------------------------------------
------------------------------------------------------------
------------------------------------------------------------
------------------------------------------------------------
------------------------------------------------------------
------------------------------------------------------------
------------------------------------------------------------
----
>AtbHLH056
------------------------------------------------------------
------------------------------------------------------------
------------------------------------------------------------
------------------------------------------------------------
------------------------------------------------------------
------------------------------------------------------------
------------------------------------------------------------
------------------------------------------------------------
------------------------------------------------------------
------------------------------------------------------------
------------------------------------------------------------
------------------------------------------------------------
------------------------------------------------------------
----------------------------------------------------MQFDESD-
---------ARVW-----IWFEIR------------------------------------
-REDDIVELL---------------------W----------------------------
--------------------------------------------------------QSGQ
------------------------------------------------------------
------------------------------------------------------------
------------------------------------------------------------
------------------------------------------------------------
-------VVGTNQTHRQSY------------------------------------DPPPI
L--------------------------------------------RGSGSGRGE------
-------------ENAPLSQPPPHL------------------------HQQNLFIQEGE
MYSWL--------------------------------------HHSYR------------
-------------QNYFC------------------------------------------
------------------------------------------------------------
-----------------SE-LLNS------------------------------------
------------------------------------------------------TPATHP
QSSI--------------------------------------------------------
------------------------------------------------------------
------------------------------------------------------------
------------------------------------------------------------
------------------------------------------------------------
----------------SLAPR---------------------------------------
------------------------------------------------------------
--------------------QTI-------------------------------------
--------------------ATRRAENFMNFSWLRG--------------------NIFT
GGRV----------------------------D-EAGPSFS---------VVRESMQVG-
----------------SNTT---------------------------------------P
P--------------------------SSSATESC-------------------------
------------------------------------------------------------
------------------------------------------------------------
------------------------------------------------------------
--------------------------------VIPATEGTAS------------------
R-----------------------------------------------------------
------------------------------------------------------------
------------------------------------------------------------
------------------------------------------------------------
------------------------------------------------------------
-----------------------------------VSGTLAAH-----------------
-------------------------------------DLGR-------------------
---------------KGKAVAVEA------------------------------------
------------------------------------------------------------
-------------AGTPSSG----------------------------------------
------------------------------------------------------------
----------VCKAETEPVQ----------------------------------------
------------------------------------------------------------
------------------------------------------------------------
------------------------------------------------------------
------------------------------------------------------------
----IQPATESKL------KAR--------------------------------------
------------------------------------------------------------
----------------EE------------------------------------------
--------------------------------T------HGTEEA---------------
------------------------------------------------------------
------------------------------------------RGS------------T--
-----------------------------SR------------------------K----
--------RS-------------------R------------------------------
-----T-------A-----EM----------H-----------------NLA--------
-------E-----------------R----------------------------------
RRREK-------------------------------------------------INE---
-------------------K--------------MKTLQQL-IP-R-C------------
----------------------N-K-----------------------------------
------------------------------STKV--------------------------
-----------------STLDD--------AIEYVKSL---Q-------SQ------I--
-Q----------------------------------------------------------
-----------------------MMST-----------------------G-----Q---
-G-------------MM-------------------------------------------
------------------------------------------------------------
-------SPMM-------------------------------------------------
------------------------------------------------------------
------N-AGN-----TQQFM---------------------------------------
------------------------------------------------------------
------------------------------------------------------------
--------------------------PHMAM-----------------------------
------------------------------------------DMNR--------------
------------------------------------------------------------
-----------------------------PPPFIP-FPGTSFP-------MPAQMA-GVG
PSYPAP--RYPF----------PNIQTFDPSR-----------------VRLPSPQPNPV
SNQP---QFPAYMNPYSQFAGPHQLQ----------------------------------
---------------------Q----------P---------P-P-------P-------
---------PFQ------------------------------------------------
------------------------------------------------------------
------------------------------------------------------------
------------------------------------------------------------
------------------------------------------------------------
--VT------------------------------------------------------LY
----HGIHC-VVA-G---------------------------------------------
---------------------------------NPY------------------------
-----------------------------------------------------------V
------------------------------------------------------------
------------------------------------------------------------
------------------------------------------------------------
------------------------------------------------------------
------------------------------------------------------------
------------------------------------------------------------
------------------------------------------------------------
------------------------------------------------------------
------------------------------------------------------------
------------------------------------------------------------
------------------------------------------------------------
------------------------------------------------------------
------------------------------------------------------------
------------------------------------------------------------
------------------------------------------------------------
------------------------------------------------------------
------------------------------------------------------------
------------------------------------------------------------
------------------------------------------------------------
------------------------------------------------------------
------------------------------------------------------------
------------------------------------------------------------
------------------------------------------------------------
------------------------------------------------------------
------------------------------------------------------------
------------------------------------------------------------
------------------------------------------------------------
------------------------------------------------------------
------------------------------------------------------------
------------------------------------------------------------
------------------------------------------------------------
------------------------------------------------------------
------------------------------------------------------------
----
>AtbHLH119
------------------------------MGED--------------------------
------------------------------------------------DIV---------
------------------------------------------------------------
------------------------------------------------------------
------------------------------------------------------------
-----------------------------------------------------------E
LLW---------------------------------------------------------
------------------------------------------------------------
------------------------------NG----------------------------
---------------QVVRTSQPQ------------------------------------
------------------------------------------------------------
------------------------------------------------------------
-----------------------------------------------------RPSSGKP
SPTPPILRGSGSGS--GE---------ENAPLPLP-----LLQPPRPLHHQNLFIREEE-
---------MSSW-----LHYSYTGVTS-TPATHPQ-----SSVSL------PPPPPIAP
-SEDDVVELL---------------------W----------------------------
--------------------------------------------------------KSGQ
------------------------------------------------------------
------------------------------------------------------------
------------------------------------------------------------
------------------------------------------------------------
-------VVQSIQTQRPI--------------------------------------PPPI
F--------------------------------------------RGSGSGGGE------
-------------ETV-LPLPPLHP------------------------SHQNIFIQEDE
MASWL--------------------------------------YHPLR------------
-------------QDYFS------------------------------------------
------------------------------------------------------------
-----------------SG--VAS------------------------------------
------------------------------------------------------TSATRP
QSSA--------------------------------------------------------
------------------------------------------------------------
------------------------------------------------------------
------------------------------------------------------------
------------------------------------------------------------
----------------SLAPT---------------------------------------
---------------------------PPPPSV---------------------------
-----------P------YGQIP-------------------------------------
--------------------VERRTENFMNFLRLRG--------------------NIFS
GGRV------------------------------EAGP------------VVIESTQIG-
----------------SSAT----------------------------------------
P--------------------------SSSAAESC-------------------------
------------------------------------------------------------
------------------------------------------------------------
------------------------------------------------------------
--------------------------------VIPATHGTES------------------
R--------------------------------------------------------A-A
A---IT------------------------------------------------------
------------------------------------------------------------
------------------------------------------------------------
------------------------------------------------------------
----------------------------------GVSRTFAVP-----------------
-------------------------------------GLGR-------------------
---------------RGKEVATET------------------------------------
------------------------------------------------------------
-------------AGTSYSG----------------------------------------
------------------------------------------------------------
----------VNKAETERVQ----------------------------------------
------------------------------------------------------------
------------------------------------------------------------
------------------------------------------------------------
------------------------------------------------------------
----IQPERETKITE---DKKR--------------------------------------
------------------------------------------------------------
----------------EE------------------------------------------
--------------------------------TI-AE-IQGTEEA---------------
------------------------------------------------------------
------------------------------------------HGS------------T--
-----------------------------SR------------------------K----
--------RS-------------------R------------------------------
-----A-------A-----DM----------H-----------------NLS--------
-------E-----------------R----------------------------------
RRRER-------------------------------------------------INE---
-------------------R--------------MKTLQEL-LP-R-C------------
----------------------R-K-----------------------------------
------------------------------TDKV--------------------------
-----------------SMLED--------VIEYVKSL---Q-------LQ------I--
-Q----------------------------------------------------------
-----------------------MMSM-----------------------G-----H---
-G-------------MM-------------------------------------------
------------------------------------------------------------
-------PPMM-------------------------------------------------
------------------------------------------------------------
------H-EGN-----TQQFM---------------------------------------
------------------------------------------------------------
------------------------------------------------------------
--------------------------PHMAMG----------------------------
----------------------------------------MKGMNR--------------
------------------------------------------------------------
-----------------------------PPPFVP-FPGKTFP-------RPGHMA-GVG
PSYPAL--RYPF----------PDTQASDLSR-----------------VHVPSLHSNPV
PNQP---RFPAYINPYSQFVGLHQMQ----------------------------------
---------------------Q----------P---------P-L-------P-------
------------------------------------------------------------
------------------------------------------------------------
------------------------------------------------------------
------------------------------------------------------------
------------------------------------------------------------
------------------------------------------------------------
-----------LQ-G---------------------------------------------
---------------------------------QPT------------------------
-----------------------------------------------------------S
QPS---------------------------------------------------------
------------------------------------------------------------
---------------FSHAS----------------------------------------
------------------------------------------------------------
------------------------------------------------------------
--------TS-------------K------------------------------------
------------------------------------------------------------
------------------------------------------------------------
------------------------------------------------------------
------------------------------------------------------------
------------------------------------------------------------
------------------------------------------------------------
------------------------------------------------------------
------------------------------------------------------------
------------------------------------------------------------
------------------------------------------------------------
------------------------------------------------------------
------------------------------------------------------------
------------------------------------------------------------
------------------------------------------------------------
------------------------------------------------------------
------------------------------------------------------------
------------------------------------------------------------
------------------------------------------------------------
------------------------------------------------------------
------------------------------------------------------------
------------------------------------------------------------
------------------------------------------------------------
------------------------------------------------------------
------------------------------------------------------------
------------------------------------------------------------
------------------------------------------------------------
------------------------------------------------------------
----
>AtbHLH127
------------------------------------------------------------
------------------------------------------------------------
------------------------------------------------------------
------------------------------------------------------------
------------------------------------------------------------
------------------------------------------------------------
------------------------------------------------------------
------------------------------------------------------------
------------------------------------------------------------
---------------MMIISSQ--------------------------------------
------------------------------------------------------------
------------------------------------------------------------
------------------------------------------------------------
-----IL---------------------------------------------LLFGFK--
------------------LFFETR------------------------------------
-GEDDIVELL---------------------C----------------------------
--------------------------------------------------------KIG-
------------------------------------------------------------
------------------------------------------------------------
------------------------------------------------------------
------------------------------------------------------------
------------QTQIPSS------------------------------------DPLPI
L--------------------------------------------RGSGSGGRE------
-------------ENTPLPPPLPH---------------------------QNLFIQEDE
MSSWP--------------------------------------HHPLR------------
-------------QDYLC------------------------------------------
------------------------------------------------------------
-----------------SE-LYAS------------------------------------
------------------------------------------------------TPAPHP
QSSV--------------------------------------------------------
------------------------------------------------------------
------------------------------------------------------------
------------------------------------------------------------
------------------------------------------------------------
----------------SLAPP---------------------------------------
---------------------------PP-------------------------------
------------------------------------------------------------
------------------------------------------------------------
------------------------------------------------------------
-------------------K---------------------------------------P
P--------------------------SSAPYGQI-------------------------
------------------------------------------------------------
------------------------------------------------------------
------------------------------------------------------------
--------------------------------IAP-------------------------
------------------------------------------------------------
------------------------------------------------------------
------------------------------------------------------------
------------------------------------------------------------
------------------------------------------------------------
------------------------------------------------------------
------------------------------------------------------------
------------------------------------------------------------
------------------------------------------------------------
------------------------------------------------------------
------------------------------------------------------------
------------------------------------------------------------
------------------------------------------------------------
------------------------------------------------------------
------------------------------------------------------------
------------------------------------------------------------
-------------------RSA--------------------------------------
------------------------------------------------------------
----------------PR------------------------------------------
--------------------------------I------QGTEEA---------------
------------------------------------------------------------
------------------------------------------RGS------------T--
-----------------------------SR------------------------K----
--------RS-------------------R------------------------------
-----A-------A-----EM----------H-----------------NLA--------
-------E-----------------R----------------------------------
RRREK-------------------------------------------------INE---
-------------------R--------------MKTLQQL-IP-R-C------------
----------------------N-K-----------------------------------
------------------------------STKV--------------------------
-----------------SMLED--------VIEYVKSL---E-------MQ------I--
------------------------------------------------------------
------------------------------------------------------------
------------------------------------------------------------
------------------------------------------------------------
------------------------------------------------------------
------------------------------------------------------------
-----------------NQFM---------------------------------------
------------------------------------------------------------
------------------------------------------------------------
--------------------------PHMAM-----------------------------
------------------------------------------GMNQ--------------
------------------------------------------------------------
-----------------------------PPAYIP-FPSQ------------AHMA-GVG
PSYPPP--RYPF----------PNIQTFDPSR-----------------VWLQSPQPNPV
SNQP---Q----MNPYGQFVGHHQMQ----------------------------------
---------------------Q----------S---------L-P-------P-------
---------PLQ------------------------------------------------
------------------------------------------------------------
------------------------------------------------------------
------------------------------------------------------------
------------------------------------------------------------
--VI------------------------------------------------------LS
----QYPLCLFLC-S---------------------------------------------
---------------------------------NK-------------------------
------------------------------------------------------------
------------------------------------------------------------
------------------------------------------------------------
------------------------------------------------------------
------------------------------------------------------------
------------------------------------------------------------
------------------------------------------------------------
------------------------------------------------------------
------------------------------------------------------------
------------------------------------------------------------
------------------------------------------------------------
------------------------------------------------------------
------------------------------------------------------------
------------------------------------------------------------
------------------------------------------------------------
------------------------------------------------------------
------------------------------------------------------------
------------------------------------------------------------
------------------------------------------------------------
------------------------------------------------------------
------------------------------------------------------------
------------------------------------------------------------
------------------------------------------------------------
------------------------------------------------------------
------------------------------------------------------------
------------------------------------------------------------
------------------------------------------------------------
------------------------------------------------------------
------------------------------------------------------------
------------------------------------------------------------
------------------------------------------------------------
------------------------------------------------------------
------------------------------------------------------------
------------------------------------------------------------
----
>AtbHLH072
------------------------------------------------------------
------------------------------------------------------------
------------------------------------------------------------
------------------------------------------------------------
------------------------------------------------------------
------------------------------------------------------------
------------------------------------------------------------
------------------------------------------------------------
------------------------------------------------------------
------------------------------------------------------------
------------------------------------------------------------
------------------------------------------------------------
------------------------------------------------------------
------------------------------------------------------------
-----------------------------------------------------------M
-SNYGVKELT---------------------W----------------------------
--------------------------------------------------------ENGQ
------------------------------------------------------------
------------------------------------------------------------
------------------------------------------------------------
------------------------------------------------------------
-------LTVHGLGDE--------------------------------------------
--------------------------------------------VEPTTSNNPI------
------------------------------------------------------------
---WT--------------------------------------------QSLNG------
----------CETLESVV------------------------------------------
------------------------------------------------------------
-----------------HQ-----------------------------------------
------------------------------------------------------------
------------------------------------------------------------
------------------------------------------------------------
------------------------------------------------------------
------------------------------------------------------------
------------------------------------------------------------
---------------AALQQP---------------------------------------
---------------------------SKFQLQ---------------------------
------------------------------------------------------------
------------------------------------------------------------
------------------------------------------------------------
------------------------------------------------------------
------------------------------------------------------------
------------------------------------------------------------
------------------------------------------------------------
------------------------------------------------------------
------------------------------SPNGP-NHNYES------------------
K--------------------------------------------------------D-G
S---CSRK----------------------------------------------------
------------------------------------------------------------
----------------------RGYP----------------------------------
------------------------------------------------------------
---------------------------------QEMDRWFAVQ-----------------
-------------------------------------EESHR------------------
---------------VGHSVTASA------------------------------------
------------------------------------------------------------
-------------SGTNMSW----------------------------------------
------------------------------------------------------------
----------ASFE----------------------------------------------
------------------------------------------------------------
------------------------------------------------------------
------------------------------------------------------------
------------------------------------------------------------
--------SGRSLKTARTGDR---------------------------------DY----
----------FRSG----------------------------------------------
----------------SE------------------------------------------
---------------------------------T-QD-TEGDEQE-T-------------
-----------------------------------------------------RGE----
------------------------------------------AGR------------S--
-----------------------------NG------------------------R----
--------RG-------------------R------------------------------
-----A-------A-----AI----------H-----------------NES--------
-------E-----------------R----------------------------------
RRRDR-------------------------------------------------INQ---
-------------------R--------------MRTLQKL-LP-T-A------------
----------------------S-K-----------------------------------
------------------------------ADKV--------------------------
-----------------SILDD--------VIEHLKQL---Q-------AQ------V--
-Q----------------------------------------------------------
-----------------------FMSL-----------------------R-----A---
-N-------------LP-------------------------------------------
------------------------------------------------------------
-------QQMM-------------------------------------------------
------------------------------------------------------------
------I-PQLP----PPQSVLSIQHQ--------------------------------Q
QQQQQQQQQQQ----------------QQ--QQFQMS-----------------------
------------------------------------------------------------
------------LL------------ATMAR-----------------------------
----------------------------------------M-GMGG--------------
-----------------------------GGNGYGGL-----------------------
---------------------------VPPPPPPP-MMVPPMGN-----RDCTNGS----
----------------------------------------------------SATLSDPY
SAFF---AQTMNMDLYNKMAAAIYRQ----------------------------------
---------------------Q----------S---------D-Q-------T-------
---------TKV------------------------------------------------
------------------------------------------------------------
------------------------------------------------------------
------------------------------------------------------------
------------------------------------------------------------
--NIG-------------------------------------------------------
------------------------------------------------------------
------------------------------------------------------------
------------------------------------------------------------
MPS---------------------------------------------------------
------------------------------------------------------------
--------------SSSNHE----------------------------------------
------------------------------------------------------------
------------------------------------------------------------
--------KR-------------D------------------------------------
------------------------------------------------------------
------------------------------------------------------------
------------------------------------------------------------
------------------------------------------------------------
------------------------------------------------------------
------------------------------------------------------------
------------------------------------------------------------
------------------------------------------------------------
------------------------------------------------------------
------------------------------------------------------------
------------------------------------------------------------
------------------------------------------------------------
------------------------------------------------------------
------------------------------------------------------------
------------------------------------------------------------
------------------------------------------------------------
------------------------------------------------------------
------------------------------------------------------------
------------------------------------------------------------
------------------------------------------------------------
------------------------------------------------------------
------------------------------------------------------------
------------------------------------------------------------
------------------------------------------------------------
------------------------------------------------------------
------------------------------------------------------------
------------------------------------------------------------
----
>AtbHLH124
------------------------------------------------------------
------------------------------------------------------------
------------------------------------------------------------
------------------------------------------------------------
------------------------------------------------------------
------------------------------------------------------------
------------------------------------------------------------
------------------------------------------------------------
------------------------------MEAKP-------------------------
---------------LASSSSEPNMIS---------------------------------
------------------------------------------------------------
------------------------------------------------------------
------------------------------------------------------------
------------------------------------------------------------
-----------------------------------------PSSNI----------KPKL
-KDEDYMELV--------------------------------------------------
----------C---------------------------------------------ENGQ
ILAK--------------------------------------------------------
------------------------------------------------------------
------------------------------------------------------------
------------------------------------------------------------
-----------------------------------------------------IRRP---
---------------------------------------------KNNGSFQKQR-----
------------------------------------------------------------
------------------------------------------------------------
----------RQSLLDLYETEY--------------------------------------
------------------------------------------------------------
-----------------SEGFKKNIKIL--------------------------------
------G-----------------------------------------------DTQVVP
VSQSK-------------------------------------------------------
------------------------------------------------------------
------------------------------------------------------------
------------------------------------------------------------
------------------------------------------------------------
------------------------------------------------------------
---------------------------PQQDKETNEQMNNNK------------------
------------------------------------------------------------
-------------------------------------------------------KKLKS
SKIE--------------F-------------ERNVSKSNK-------------------
---------------CVESS---------------------------------------T
L--------------------------IDVSAKGPKNV----------------------
------------------------------------------------------------
------------------------------------------------------------
------------------------------------------------------------
-----------------------------EVTTAPPDEQS--------------------
------------------------------------------------------------
------------------------------------------------------------
------------------------------------------------------------
------------------------------------------------------------
------------------------------------------------------------
---------------------------------AAVGRSTELY-----------------
------------------------------------------------------------
------------------------------------------------------------
------------------------------------------------------------
-------------FASSSK-----------------------------------------
------------------------------------------------------------
---------FSRGTSRDLSCCS--------------------------------------
------------------------------------------------------------
------------------------------------------------------------
------------------------------------------------------------
------------------------------------------------------------
----------------------------------------------LKRKYGDIEE----
----------EESTYL--------------------------------------------
------------------------------------------------------------
-------------------------------SNN-SD-DESDDAK---------------
------------------------------------------------------------
---------------------------------------TQVHAR------------T--
-----------------------------RK---------------------PVTK----
--------RK-------------------R------------------------------
-----S-------T-----EV----------H-----------------KLY--------
-------E-----------------R----------------------------------
KRRDE-------------------------------------------------FNK---
-------------------K--------------MRALQDL-LP-N-C------------
----------------------Y-K-----------------------------------
------------------------------DDKA--------------------------
-----------------SLLDE--------AIKYMRTL---Q-------LQ------V--
-Q----------------------------------------------------------
-----------------------MMSM-----------------------G-----N---
-G-------------LIR------------------------------------------
------------------------------------------------------------
-------PPTML------------------------------------------------
------------------------------------------------------------
--------PMGH------------------------------------------------
------------------------------------------------------------
------------------------------------------------------------
-------------------------YSPMGLGM--------------------HMGAAAT
----------------------------------------PTSIPQ--------------
-----------------FLPMNV------QATGFPGMNNAPPQMLSF-------------
--------------------------LNHPSGLIP-------------------------
------------------------------------------------------------
-------------------------------------------------NTPIF------
----------------S-PL-E--------NCS-QPF-------VVP-----S-------
---------CVS------------------------------------------------
------------------------------------------------------------
------------------------------------------------------------
------------------------------------------------------------
------------------------------------------------------------
QTQATSFTQ--------------------------------FPK----------------
----SASASNLED-----------------------------------------------
--AM-----------------------------Q--------------------------
------------------------------------------------------------
------------------------------------------------------------
------------------------------------------------------------
-----------------------------------------Y------------------
------------------------------------------------------------
------------------------------------------------------------
-----RG-SN--------GFSYYRS-----------------------------------
------------------------------------------------------------
PN----------------------------------------------------------
------------------------------------------------------------
------------------------------------------------------------
------------------------------------------------------------
------------------------------------------------------------
------------------------------------------------------------
------------------------------------------------------------
------------------------------------------------------------
------------------------------------------------------------
------------------------------------------------------------
------------------------------------------------------------
------------------------------------------------------------
------------------------------------------------------------
------------------------------------------------------------
------------------------------------------------------------
------------------------------------------------------------
------------------------------------------------------------
------------------------------------------------------------
------------------------------------------------------------
------------------------------------------------------------
------------------------------------------------------------
------------------------------------------------------------
------------------------------------------------------------
------------------------------------------------------------
------------------------------------------------------------
------------------------------------------------------------
----
>AtbHLH132
------------------------------------------------------------
------------------------------------------------------------
------------------------------------------------------------
------------------------------------------------------------
------------------------------------------------------------
------------------------------------------------------------
------------------------------------------------------------
------------------------------------------------------------
------------------------------ME----------------------------
------------------------------------------------------------
------------------------------------------------------------
------------------------------------------------------------
------------------------------------------------------------
------------------------------------------------------------
------------------------------------------------------------
------------------------------------------------------------
-----------------------------------------------------LVFENGQ
ILAK--------------------------------------------------------
------------------------------------------------------------
------------------------------------------------------------
------------------------------------------------------------
------------------------------------------------------------
-------------------------------------------GQRSNVSLHNQR-----
------------------------------------------------------------
------------------------------------------------------------
----------TKSIMDLYEAEY--------------------------------------
------------------------------------------------------------
-----------------NEDFMKSIIHG--------------------------------
------G-----------------------------------------------------
------------------------------------------------------------
------------------------------------------------------------
------------------------------------------------------------
------------------------------------------------------------
-------------------------------------------------GG-------AI
------------------------------------------------------------
--------TNLGDTQVV----------PQSHVAAAH------------------------
------------------------------------------------------------
------------------------------------------------------------
--------------------------------ETNMLESNK-------------------
---------------HVDDS---------------------------------------E
T--------------------------LKASSSKRMMVDY--------------------
------------------------------------------------------------
------------------------------------------------------------
------------------------------------------------------------
-------------------------HNRKKIKFIPPDEQS--------------------
------------------------------------------------------------
------------------------------------------------------------
------------------------------------------------------------
------------------------------------------------------------
------------------------------------------------------------
---------------------------------VVADRSFKLG-----------------
------------------------------------------------------------
------------------------------------------------------------
------------------------------------------------------------
-------------FDTSSVGFT-----------------------E--------------
----------------------------------------D-------------------
------------------------------------------------------------
------------------------------------------------------------
------------------------------------------------------------
------------------------------------------------------------
------------------------------------------------------------
------------------------------------------------------------
----------SEGSMY------------L-------------------------------
------------------------------------------------------------
-------------------------------SSS-LD-DESDDAR---------------
------------------------------------------------------------
---------------------------------------PQVPAR------------T--
-----------------------------RK---------------------ALVK----
--------RK-------------------R------------------------------
-----N-------A-----EA----------Y-----------------NSP--------
-------E-----------------R----------------------------------
NQRND-------------------------------------------------INK---
-------------------K--------------MRTLQNL-LP-N-S------------
----------------------H-K-----------------------------------
------------------------------DDNE--------------------------
-----------------SMLDE--------AINYMTNL---Q-------LQ------V--
-Q----------------------------------------------------------
-----------------------MMTM-----------------------G----NR---
---------------FVT------------------------------------------
------------------------------------------------------------
-------PSMMM------------------------------------------------
------------------------------------------------------------
--------PLGP------------------------------------------------
-----------------------------------------------------N------
------------------------------------------------------------
-------------------------YSQMGLAM---------------------------
----------------------------------------GVGMQMGEQ---Q-------
-----------------FLPAHV------LGAGLPGINDSADMLR---------------
--------------------------FLNHPGLMP-------------------------
------------------------------------------------------------
------------------------------------M----------QNSAPFI------
----P-----------T----E--------NCS-------PQS-VPP-----S-------
---------CAA------------------------------------------------
------------------------------------------------------------
------------------------------------------------------------
---------------------------FP-------------------------------
------------------------------------------------------------
-------NQ--------------------------------IPN----------------
----PNSLSNLDG-----------------------------------------------
-----ATLHK-----------------------KSR------------------------
------------------------------------------------------------
------------------------------------------------------------
------------------------------------------------------------
------------------------------------------------------------
------------------------------------------------------------
------------------------------------------------------------
-----KT-NR--------------------------------------------------
------------------------------------------------------------
------------------------------------------------------------
------------------------------------------------------------
------------------------------------------------------------
------------------------------------------------------------
------------------------------------------------------------
------------------------------------------------------------
------------------------------------------------------------
------------------------------------------------------------
------------------------------------------------------------
------------------------------------------------------------
------------------------------------------------------------
------------------------------------------------------------
------------------------------------------------------------
------------------------------------------------------------
------------------------------------------------------------
------------------------------------------------------------
------------------------------------------------------------
------------------------------------------------------------
------------------------------------------------------------
------------------------------------------------------------
------------------------------------------------------------
------------------------------------------------------------
------------------------------------------------------------
------------------------------------------------------------
------------------------------------------------------------
------------------------------------------------------------
----
>AtbHLH037
------------------------------------------------------------
------------------------------------------------------------
------------------------------------------------------------
------------------------------------------------------------
------------------------------------------------------------
------------------------------------------------------------
------------------------------------------------------------
------------------------------------------------------------
------------------------------------------------------------
------------------------------------------------------------
------------------------------------------------------------
------------------------------------------------------------
------------------------------------------------------------
------------------------------------------------------------
------------------------------------------------------------
------------------------------------------------------------
------------------------------------------------------------
------------------------------------------------------------
------------------------------------------------------------
------------------------------------------------------------
------------------------------------------------------------
------------------------------------------------------------
------------------------------------------------------------
------------------------------------------------------------
------------------------------------------------------------
------------------------------------------------------------
------------------------------------------------------------
------------------------------------------------------------
------------------------------------------------------------
------------------------------------------------------------
------------------------------------------------------------
------------------------------------------------------------
-------------MDNSD-------------------ILMNMMMQ---------------
------------------------------------------------------------
------------------------------------------------------------
------------------------------------------------------------
------------------------------------------------------------
------------------------------------------------------------
------------------------------------------------------------
------------------------------------------------------------
------------------------------------------------------------
------------------------------------------------------------
------------------------------------------------------------
------------------------------------------------------------
-----------------------------QMEKLPEHF--S-------------------
------------------------------------------------------------
N-SNPNP-----------------------------------------------------
---NP--HNI-MMLS--------------------------E------------------
---------------------SNTHPF---------------------------------
------------------------------------------------------------
---------------------FFN---------PTHSHLPFD------------------
------------------------------------------------------------
----------------QTMPH---------------------------------------
------------------------------------------------------------
-----------------HQPGL--------------------------------------
------------------------------------------------------NFRYAP
-----------SPSSS--------------------------------------------
------------------------------------------------------------
------------------------------------------------------------
------------------------------------------------------------
------------------------------------------------------------
----LP------------EKRGGC-----------------------------SDN----
------------------------------------------------------------
------------------------------------------------------------
---------------------------------------ANMAA--MREMIF--------
--------------------------RIAVMQP----------IHI-------DP-----
---------------------------------------ESVKPP------------K--
-----------------------------RK------------------------N----
--------VR-------------------I------------------------------
-----S-------K-----DP----------Q-----------------SVA--------
-------A-----------------R----------------------------------
HRRER-------------------------------------------------ISE---
-------------------R--------------IRILQRL-VP-G-G------------
----------------------T-K-----------------------------------
------------------------------MDTA--------------------------
-----------------SMLDE--------AIHYVKFL---K-------KQ------V--
-Q----------------------------------------------------------
-----------------------SLEE-----------------------H----A----
------------------------------------------------------------
------------------------------------------------------------
------------------------------------------------------------
------------------------------------------------------------
------------------------------------------------------------
------------------------------------------------------------
------------------------------------------------------------
----------------------------VVNG----------------------------
----------------------------------------GGMTA---------------
-----------------------------VAGG-------ALAGTV------------GG
GYGG--------------------------------------------------------
------------------------------------------------------------
----------------------KGCG------------------IMRSDHHQML------
---------------------G--------------------------------------
------------------------------------------------------------
------------------------------------------------------------
------------------------------------------------------------
------------------------------------------------------------
------------------------------------------------------------
------------------------------------------------------------
------NAQILR------------------------------------------------
------------------------------------------------------------
------------------------------------------------------------
------------------------------------------------------------
------------------------------------------------------------
------------------------------------------------------------
------------------------------------------------------------
------------------------------------------------------------
------------------------------------------------------------
------------------------------------------------------------
------------------------------------------------------------
------------------------------------------------------------
------------------------------------------------------------
------------------------------------------------------------
------------------------------------------------------------
------------------------------------------------------------
------------------------------------------------------------
------------------------------------------------------------
------------------------------------------------------------
------------------------------------------------------------
------------------------------------------------------------
------------------------------------------------------------
------------------------------------------------------------
------------------------------------------------------------
------------------------------------------------------------
------------------------------------------------------------
------------------------------------------------------------
------------------------------------------------------------
------------------------------------------------------------
------------------------------------------------------------
------------------------------------------------------------
------------------------------------------------------------
------------------------------------------------------------
------------------------------------------------------------
------------------------------------------------------------
------------------------------------------------------------
----
>AtbHLH088
------------------------------------------------------------
------------------------------------------------------------
------------------------------------------------------------
------------------------------------------------------------
------------------------------------------------------------
------------------------------------------------------------
------------------------------------------------------------
------------------------------------------------------------
------------------------------------------------------------
------------------------------------------------------------
------------------------------------------------------------
------------------------------------------------------------
------------------------------------------------------------
------------------------------------------------------------
------------------------------------------------------------
------------------------------------------------------------
------------------------------------------------------------
------------------------------------------------------------
------------------------------------------------------------
------------------------------------------------------------
------------------------------------------------------------
------------------------------------------------------------
------------------------------------------------------------
------------------------------------------------------------
------------------------------------------------------------
------------------------------------------------------------
------------------------------------------------------------
------------------------------------------------------------
------------------------------------------------------------
------------------------------------------------------------
------------------------------------------------------------
------------------------------------------------------------
-------------MDS---------------------DIMNMMMH---------------
------------------------------------------------------------
------------------------------------------------------------
------------------------------------------------------------
------------------------------------------------------------
------------------------------------------------------------
------------------------------------------------------------
------------------------------------------------------------
------------------------------------------------------------
------------------------------------------------------------
------------------------------------------------------------
------------------------------------------------------------
-----------------------------QMEKLPE------------------------
------------------------------------------------------------
F-CNPN------------------------------------------------------
-------SSF-FSPD--------------------------H------------------
---------------------NNTYPF---------------------------------
------------------------------------------------------------
---------------------LFN---------STHYQSDHSM-----------------
-------------------------------------TN---------------------
------------------------------------------------------------
------------------------------------------------------------
------------------EPG---------------------------------------
-------------------------------------------------------FRYGS
------GL-LTNPSSI--------------------------------------------
------------------------------------------------------------
------------------------------------------------------------
------------------------------------------------------------
------------------------------------------------------------
----SPN---TAYSSVFLDKRNNS-----------------------------NNN----
----------NNG-----------------------------------------------
------------------------------------------------------------
---------------------------------------TNMAA--MREMIF--------
--------------------------RIAVMQP----------IHI-------DP-----
---------------------------------------EAVKPP------------K--
-----------------------------RR------------------------N----
--------VR-------------------I------------------------------
-----S-------K-----DP----------Q-----------------SVA--------
-------A-----------------R----------------------------------
HRRER-------------------------------------------------ISE---
-------------------R--------------IRILQRL-VP-G-G------------
----------------------T-K-----------------------------------
------------------------------MDTA--------------------------
-----------------SMLDE--------AIHYVKFL---K-------KQ------V--
-Q----------------------------------------------------------
-----------------------SLEE-----------------------Q----A----
-V-------------VT----------------------G--------------------
------------------------------------------------------------
------------------------------------------------------------
------------------------------------------------------------
--------G---------------------------------------------------
------------------------------------------------------------
------------------------------------------------------------
----------------------------GGGG----------------------------
----------------------------------------GGRVL---------------
-----------------------------IGGG-------GMTAAS------------GG
GGGG--------------------------------------------------------
------------------------------------------------------------
------------------GVVMKGC--------------------GTVGTHQMV------
---------------------G--------------------------------------
------------------------------------------------------------
------------------------------------------------------------
------------------------------------------------------------
------------------------------------------------------------
------------------------------------------------------------
------------------------------------------------------------
------NAQILR------------------------------------------------
------------------------------------------------------------
------------------------------------------------------------
------------------------------------------------------------
------------------------------------------------------------
------------------------------------------------------------
------------------------------------------------------------
------------------------------------------------------------
------------------------------------------------------------
------------------------------------------------------------
------------------------------------------------------------
------------------------------------------------------------
------------------------------------------------------------
------------------------------------------------------------
------------------------------------------------------------
------------------------------------------------------------
------------------------------------------------------------
------------------------------------------------------------
------------------------------------------------------------
------------------------------------------------------------
------------------------------------------------------------
------------------------------------------------------------
------------------------------------------------------------
------------------------------------------------------------
------------------------------------------------------------
------------------------------------------------------------
------------------------------------------------------------
------------------------------------------------------------
------------------------------------------------------------
------------------------------------------------------------
------------------------------------------------------------
------------------------------------------------------------
------------------------------------------------------------
------------------------------------------------------------
------------------------------------------------------------
------------------------------------------------------------
----
>MpbHLH020
------------------------------------------------------------
------------------------------------------------------------
------------------------------------------------------------
------------------------------------------------------------
------------------------------------------------------------
------------------------------------------------------------
------------------------------------------------------------
------------------------------------------------------------
------------------------------------------------------------
------------------------------------------------------------
------------------------------------------------------------
------------------------------------------------------------
------------------------------------------------------------
------------------------------------------------------------
---------------------------------------------------------MEY
-QPYGLQEIV---------------------V--------------DAPYF---------
-----------------------------------------------------EERGFGS
FGHL--------------------------------------------------------
------------------------------------------------------------
------------------------------------------------------------
------------------------------------------------------------
--------GGESNH---------------------------------------LHLPMAI
S------------------------------------------QWSTTDP----------
------------------------------------------------------------
--AIFQVNDQAAWNSNRV----RT-------HFQPTGTAGGLYDMCVQSST---------
---------------SSQHVV--------------NVA---------QSNNCQQLISMDT
QQVQPHATGPVNSSGDPNFPVGGDILPLMHQMLFNH-FMIQDHRCTGDQMPQLISDFSAQ
QPCLYS------SSSE--C-LHDAD-----------------------------------
------------------------------------------------------------
SSGSS---------------GARDY-----------------------------------
-----AFPSSAITGCSSE------------------------------------------
--EINWRNSD------------------VVHGNFAASSAGFHIEELYDESSS--------
-------VPAIGQVDMADSNG------------HGQSSPLSLVMQRNNANPLIRRTPNVS
WA------MTGAESDSSAAAM---------------------------------------
--------------TVNHCSTLD-------------------------------------
--------------PLL----------NV-------------------------------
------------------------------------------------------------
------------------------------------------------------------
ASFQ----------------------------DISPSPCP-PPYKRARL-----------
---------------SYNSA---------------------------------------S
A--------------------------VEPNSSSML------------------------
------------------------------------------------------------
------------------------------------------------------------
------------------------------------------------------------
-----------------------------SIPPASN------------------------
------------------------------------------------------TAAS-T
T-VGTS------------------------------------------------------
-------RPL-VSSS--------------------------G------------------
---------------------SSFGH----------------------------------
------------------------------------------------------------
---------------------HRN---------MVAVGSSDYP-----------------
-------------------------------------MT---------------------
------------------------------------------------------------
------------------------------------------------------------
------------------------------------------------------------
------------------------------------------------------------
-------T-LNVADAL--------------------------------------------
------------------------------------------------------------
------------------------------------------------------------
------------------------------------------------------------
------------------------------------------------------------
----YRDLH-----FPNRQQLSAS-----------------------------SLH----
----------HQQ-----------------------------------------------
------------------------------------------------------------
-------------------------------PSS-CI-IQEIST--GGAVRYV-------
-------------------------SRKDSALVD-------------------HD-----
---------------------------------------MSRATS------------N--
-----------------------------RK------------------------H----
--------NA-------------------T------------------------------
-----S-------I-----EP----------Q-----------------SVA--------
-------A-----------------R----------------------------------
HRRKK-------------------------------------------------ISE---
-------------------R--------------VRVLEKL-IP-G-G------------
----------------------N-K-----------------------------------
------------------------------MDTA--------------------------
-----------------SMLDE--------AIEYVKFL---Q-------LQ------V--
-G----------------------------------------------------------
-----------------------LLEK-----------------------L----G----
-E-------------LP----------------------D--------------------
------------------------------------------------------------
------------------------------------------------------------
------------------------------------------------------------
--------GTNV------------------------------------------------
------------------------------------------------------------
------------------------------------------------------------
----------------------------NNHG----------------------------
----------------------------------------GNRSQ---------------
-----------------------------MQQGSTSS---CLITNG-----------TSG
GGAG--------------------------------------------------------
------------------------------LFKQKLCLVS--------------------
----I-RQYPS----------------------------------GGSPSGSYA------
------------------------------------------------------------
------------------------------------------------------------
------------------------------------------------------------
------------------------------------------------------------
------------------------------------------------------------
------------------------------------------------------------
------------------------------------------------------------
------------------------------------------------------------
------------------------------------------------------------
------------------------------------------------------------
------------------------------------------------------------
------------------------------------------------------------
------------------------------------------------------------
------------------------------------------------------------
------------------------------------------------------------
------------------------------------------------------------
------------------------------------------------------------
------------------------------------------------------------
------------------------------------------------------------
------------------------------------------------------------
------------------------------------------------------------
------------------------------------------------------------
------------------------------------------------------------
------------------------------------------------------------
------------------------------------------------------------
------------------------------------------------------------
------------------------------------------------------------
------------------------------------------------------------
------------------------------------------------------------
------------------------------------------------------------
------------------------------------------------------------
------------------------------------------------------------
------------------------------------------------------------
------------------------------------------------------------
------------------------------------------------------------
------------------------------------------------------------
------------------------------------------------------------
------------------------------------------------------------
------------------------------------------------------------
------------------------------------------------------------
------------------------------------------------------------
------------------------------------------------------------
------------------------------------------------------------
----
>PpbHLH074
------------------------------------------------------------
------------------------------------------------------------
------------------------------------------------------------
------------------------------------------------------------
------------------------------------------------------------
------------------------------------------------------------
------------------------------------------------------------
------------------------------------------------------------
------------------------------------------------------------
------------------------------------------------------------
------------------------------------------------------------
------------------------------------------------------------
------------------------------------------------------------
------------------------------------------------------------
------------------------------------------------------------
------------------------------------------------------------
------------------------------------------------------------
------------------------------------------------------------
------------------------------------------------------------
------------------------------------------------------------
------------------------------------------------------------
------------------------------------------------------------
------------------------------------------------------------
------------------------------------------------------------
------------------------------------------------------------
------------------------------------------------------------
------------------------------------------------------------
------------------------------------------------------------
------------------------------------------------------------
------------------------------------------------------------
------------------------------------------------------------
------------------------------------------------------------
------------------------------------------------------------
------------------------------------------------------------
------------------------------------------------------------
------------------------------------------------------------
------------------------------------------------------------
------------------------------------------------------------
------------------------------------------------------------
------------------------------------------------------------
------------------------------------------------------------
------------------------------------------------------------
------------------------------------------------------------
------------------------------------------------------------
------------------------------------------------------------
------------------------------------------------------------
------------------------------------------------------------
------------------------------------------------------------
------------------------------------------------------------
------------------------------------------------------------
------------------------------------------------------------
------------------------------------------------------------
------------------------------------------------------------
------------------------------------------------------------
------------------------------------------------------------
------------------------------------------------------------
------------------------------------------------------------
------------------------------------------------------------
------------------------------------------------------------
------------------------------------------------------------
------------------------------------------------------------
------------------------------------------------------------
------------------------------------------------------------
------------------------------------------------------------
------------------------------------------------------------
------------------------------------------------------Q-----
---------------------------------------EEGRSY------------N--
-----------------------------GK------------------------P----
--------VA-------------------T------------------------------
-----S-------V-----EP----------Q-----------------SVA--------
-------A-----------------R----------------------------------
HRRKK-------------------------------------------------ISE---
-------------------R--------------IRVLEKL-IP-G-G------------
----------------------N-K-----------------------------------
------------------------------MDTA--------------------------
-----------------TMLDE--------AIEYVKFL---Q-------LQ------V--
-Q----------------------------------------------------------
-----------------------ILES---------------------------------
------------------------------------------------------------
------------------------------------------------------------
------------------------------------------------------------
------------------------------------------------------------
------------------------------------------------------------
------------------------------------------------------------
------------------------------------------------------------
------------------------------------------------------------
------------------------------------------------------------
------------------------------------------------------------
------------------------------------------------------------
------------------------------------------------------------
------------------------------------------------------------
------------------------------------------------------------
------------------------------------------------------------
------------------------------------------------------------
------------------------------------------------------------
------------------------------------------------------------
------------------------------------------------------------
------------------------------------------------------------
------------------------------------------------------------
------------------------------------------------------------
------------------------------------------------------------
------------------------------------------------------------
------------------------------------------------------------
------------------------------------------------------------
------------------------------------------------------------
------------------------------------------------------------
------------------------------------------------------------
------------------------------------------------------------
------------------------------------------------------------
------------------------------------------------------------
------------------------------------------------------------
------------------------------------------------------------
------------------------------------------------------------
------------------------------------------------------------
------------------------------------------------------------
------------------------------------------------------------
------------------------------------------------------------
------------------------------------------------------------
------------------------------------------------------------
------------------------------------------------------------
------------------------------------------------------------
------------------------------------------------------------
------------------------------------------------------------
------------------------------------------------------------
------------------------------------------------------------
------------------------------------------------------------
------------------------------------------------------------
------------------------------------------------------------
------------------------------------------------------------
------------------------------------------------------------
------------------------------------------------------------
------------------------------------------------------------
------------------------------------------------------------
------------------------------------------------------------
----
>PpbHLH081
------------------------------------------------------------
------------------------------------------------------------
------------------------------------------------------------
------------------------------------------------------------
--MPEPCDRA--------------------------------------------------
--------------------------------APGELV--------------------AE
TLKRVL----------------------------------------------KLF-----
------------------------------------------------------------
------------------------S----FLK----------------------------
---------------LGFR-----------------------------------------
------------------------------------------------------------
------------------------------------------------------------
------------------------------------------------------------
--GIRPSD----------------------------------------------------
--------------------------------------------------------VPLY
-DDTGVQDLN---------------------S--------------FTPAY---------
-----------------------------------------------------QQVIPGS
HG----------------------------------------------------------
------------------------------------------------------------
------------------------------------------------------------
------------------------------------------------------------
-------------------------------------------------------VPVPV
S-------------------------------------------WSATDP----------
------------------------------------------------------------
--TLL-LNEQSS----------------------GKGLLSWQAESCVQQSL---------
---------------QYSQA------------------------------------GFDT
---VGHVEMMAALNADPYKSLGNYELTQLVQLYSTY-Y----------QDPYPYSNLSFS
DSVTFQPDVSLPTSSD--C-LQVVS-----------------------------------
------------------------------------------------------------
SSGSD---------------SL--------------------------------------
----------------ST------------------------------------------
--TETWRSE--------------------TSGGCAPSSYENVLTNL-NESSS--------
-------VTLVR--DSHDSNF------------QPQRPHLDM-LKHDQAVSL----PPVH
EM------WIQNQIQAGVGRN---------------------------------------
--------------TLHTVLALT-------------------------------------
--------------QDM----------PS-------------------------------
------------------------------------------------------------
------------------------------------------------------------
YDVL----------------------------PVKSSSDP-PTFKRPR------------
------------------------------------------------------------
------------------------------------------------------------
------------------------------------------------------------
------------------------------------------------------------
------------------------------------------------------------
------------------------------------------------------------
------------------------------------------------------------
T-WGEA------------------------------------------------------
-------LQQ-GSAH--------------------------C------------------
---------------------DSLRH----------------------------------
------------------------------------------------------------
-----------------------S---------LASKTSPTLD-----------------
-------------------------------------ST---------------------
------------------------------------------------------------
------------------------------------------------------------
------------------------------------------------------------
------------------------------------------------------------
-------Q-LSSLSRS--------------------------------------------
------------------------------------------------------------
------------------------------------------------------------
------------------------------------------------------------
------------------------------------------------------------
----IPSRQ-----FSFQGKLSPS-----------------------------HL-----
------------------------------------------------------------
------------------------------------------------------------
------------------------------------------SG--AGGSTY--------
-----------------------------SRLPG-------------------LP-----
---------------------------------------EEGRLC------------N--
-----------------------------GK------------------------P----
--------AA-------------------T------------------------------
-----S-------V-----EP----------Q-----------------SVA--------
-------A-----------------R----------------------------------
HRRKK-------------------------------------------------ISE---
-------------------R--------------IRVLEKL-IP-G-G------------
----------------------N-K-----------------------------------
------------------------------MDTA--------------------------
-----------------TMLDE--------AIEYVKFL---Q-------LQ------V--
-Q----------------------------------------------------------
-----------------------ILES---------------------------------
-D-------------TL----------------------D--------------------
------------------------------------------------------------
------------------------------------------------------------
------------------------------------------------------------
--------NAPL------------------------------------------------
------------------------------------------------------------
------------------------------------------------------------
----------------------------TASN----------------------------
----------------------------------------GQNLP---------------
-----------------------------LQGSRAKQ---GLKRKGD----------TSL
GGDSSPALSVRA-------------------ATSP-LIL---------------------
-------------------SEVLQQ----QLFKQKLCLVS--------------------
----I-RQCPP----------------------------------RAASTQAAA------
---------------------A--------------------------------------
------------------------------------------------------------
------------------------------------------------------------
------------------------------------------------------------
------------------------------------------------------------
------------------------------------------------------------
------------------------------------------------------------
-------PSVLRK-N---------------------------------------------
------------------------------------------------------------
------------------------------------------------------------
------------------------------------------------------------
------------------------------------------------------------
------------------------------------------------------------
------------------------------------------------------------
------------------------------------------------------------
------------------------------------------------------------
------------------------------------------------------------
------------------------------------------------------------
------------------------------------------------------------
------------------------------------------------------------
------------------------------------------------------------
------------------------------------------------------------
------------------------------------------------------------
------------------------------------------------------------
------------------------------------------------------------
------------------------------------------------------------
------------------------------------------------------------
------------------------------------------------------------
------------------------------------------------------------
------------------------------------------------------------
------------------------------------------------------------
------------------------------------------------------------
------------------------------------------------------------
------------------------------------------------------------
------------------------------------------------------------
------------------------------------------------------------
------------------------------------------------------------
------------------------------------------------------------
------------------------------------------------------------
------------------------------------------------------------
------------------------------------------------------------
------------------------------------------------------------
------------------------------------------------------------
----
>PpbHLH026
------------------------------------------------------------
------------------------------------------------------------
----------------------------------MELGRRH-------------------
------------------------------------------------------------
--ASMIARRE--------------------------------------------------
---------------------------------LDTIF--------------------AE
VTRR--------------------------------------------------------
------------------------------------------------------------
------------------------------------------------------------
------------------------------------------------------------
------------------------------------------------------------
------------------------------------------------------------
------------------------------------------------------------
------------------------------------------------------------
------------------------------------------------------------
---CNTQSVG--------------------------------------------------
--------------------------------------------------------GLGV
FGTD--------------------------------------------------------
------------------------------------------------------------
------------------------------------------------------------
------------------------------------------------------------
---------SAISK---------------------------------------LDIPI--
------------------------------------------------------------
------------------------------------------------------------
--KLLSEYLYLRWALVEL----YS-------FF-GRRRVSRASSLSLQMSL---------
---------------TF------------------------------RADDCNELPSMEN
W---------LNAGAD----------------WNEH-HGIVD------------VDATAT
APLFYHTAEASTTSGE-DS-LFDAL-----------------------------------
------------------------------------------------------------
KKGQ--------------------------------------------------------
------------------------------------------------------------
-----------------------------------------------EAIST--------
-------HPTFLKLDT-----------------------LELCKQ----NPDAVLVRTGS
SS------MVDSSSNEVDVSD---------------------------------------
--------------HANSLPSTG-------------------------------------
----------------M----------LV-------------------------------
------------------------------------------------------------
------------------------------------------------------------
SNLL----------------------------DRTGSLDE-SGL----------------
---------------YMEAD---------------------------------------S
P--------------------------RGPLSPAAL------------------------
------------------------------------------------------------
------------------------------------------------------------
------------------------------------------------------------
-----------------------------QLGKSPK------------------------
------------------------------------------------------------
G-VAIK------------------------------------------------------
-------RSF-EDAS--------------------------E------------------
---------------------ASWMP----------------------------------
------------------------------------------------------------
---------------------AAE---------ATHIRARKSA-----------------
-------------------------------------K----------------------
----------------QQLPKN--------------------------------------
------------------------------------------------------------
--------------VALSQED---------------------------------------
------------------------------------------------------------
---------LQASAAA--------------------------------------------
------------------------------------------------------------
------------------------------------------------------------
------------------------------------------------------------
------------------------------------------------------------
----------VPY-PPFVAMASSG-----------------------------EMA----
----------PLAI----------------------------------------------
----------------RSG-----------------------------------------
-----------------------------V-APA-FV-PASAAN--VPPLLF--------
--------------------------PTPLTLPN--------VPSM-------EE-----
---------------------------------------IAQSRP------------K--
-----------------------------RR------------------------N----
--------VR-------------------I------------------------------
-----S-------K-----DP----------Q-----------------SVA--------
-------A-----------------R----------------------------------
HRRER-------------------------------------------------ISD---
-------------------R--------------VRVLQHF-VP-G-G------------
----------------------T-K-----------------------------------
------------------------------MDTA--------------------------
-----------------SMLDE--------AIHYVKFL---Q-------QQ------L--
-Q----------------------------------------------------------
-----------------------TLEQ-----------------------I----G----
-N-------------MS----------------------D--------------------
------------------------------------------------------------
------------------------------------------------------------
------------------------------------------------------------
--------PRFM------------------------------------------------
------------------------------------------------------------
------------------------------------------------------------
----------------------------AQPG----------------------------
----------------------------------------GPMMM---------------
-----------------------------PQMG-------AMNASA------------NA
ATRIWNHRPMDTFKSIGGCFEGEVWRG-------P-LVLRGDHP----------------
----------------RLTAEIPHRSRIVKILRFVLMVLP--------------------
----N-RPWPLHVERCYSCFSLSVCLWLR--------------WLTTRV---MC------
------------------------------------------------------------
---------SGV------------------------------------------------
------------------------------------------------------------
------------------------------------------------------------
------------------------------------------------------------
------------------------------------------------------------
--NVP------------------------------------LR--------------HAV
----YNKANVLKN-K---------------------------------------------
---------------------------------QGILHY---------------------
TFVAAVLREDL---------------------------------VGWADPFSLLKLLRNN
FKP---------------------------------------------------------
------------------------------------------------------------
--------------CLIRCSDK------------------LY------------------
-----------------------IVIATISLHL-CCVI--------AEVSK---------
------------------------------------------------------------
---GNPV-NQ-------------YL--------WTSF-----------------------
------------------------------------------------------------
----------------------------------------QNRR-TAKSSKSDNWTAR--
------------------------------------------------------------
------------------------------------------------------------
------------------------------------------------------------
------------------------------------------------------------
------------------------------------------------------------
------------------------------------------------------------
------------------------------------------------------------
------------------------------------------------------------
------------------------------------------------------------
------------------------------------------------------------
------------------------------------------------------------
------------------------------------------------------------
------------------------------------------------------------
------------------------------------------------------------
------------------------------------------------------------
------------------------------------------------------------
-----------------------------RVQHED-------------------------
------------------------------------------------------------
------------------------------------------------------------
------------------------------------------------------------
------------------------------------------------------------
------------------------------------------------------------
------------------------------------------------------------
------------------------------------------------------------
------------------------------------------------------------
----
>PpbHLH027
------------------------------------------------------------
------------------------------------------------------------
--------------------------------------MRA-------------------
------------------------------------------------------------
--GVRSCCREEHKAG-------RG------------------------------------
--------------------------------QLESFH--------------------GD
LQKILL----------------------------------------------SPDRPN--
------------SH----------------------------------------------
------------------------R----FVE----------------------------
------------------------------------------------------------
------------------------------------------------------------
------------------------------------------------------------
------------------------------------------------------------
------------------------------------------------------------
---------------------------------------------------------VVI
-TMCRESSVL--------------------------------------------------
------------------------------------------------------------
---R--------------------------------------------------------
------------------------------------------------------------
------------------------------------------------------------
------------------------------------------------------------
---------PPRSL---------------------------------------LKSPFPS
------------------------------------------------------------
------------------------------------------------------------
-PNLFSEFFSVRHALGDV----ED--------------------IHIGDVL---------
---------------EYLLAI--------------SVTMTLS----LRPDDRSALRTMEK
W---------SNSGAG----------------WSNHQHPMLE---------------SSI
SPLFNYTQSHNGLQSQ--S-MFLHP-----------------------------------
------------------------------------------------------------
MGAA--------------------------------------------------------
------------------------------------------------------------
-----------------------------------------------EQQAL--------
-------VQAFVQANVG--------------------CMMDQPSQSGCGNLDSLLKSSNS
SS------MVDSSASEMTSPDD-DCTGAPENN---------------------------L
--------------HMNCIPSLGG------------------------------------
-------------GP------------VSP------------------------------
------------------------------------------------------------
----------------------------------------------------------VL
TSML----------------------------DRTASNGA-SLMAAHPQS---KN-----
--------------DFFRMR---------------------------------------S
P--------------------------GGPLSPGAS------------------------
------------------------------------------------------------
------------------------------------------------------------
------------------------------------------------------------
-----------------------------ACAESEDSL--H-------------------
----------------------------------------------------GGEACA-P
A-MTGL------------------------------------------------------
-------KRRSFEGD--------------------------D------------------
---------------------GDWMV----------------------------------
------------------------------------------------------------
---------------------DQ------------MHLSQKVE-----------------
-------------------------------------KQH--------------------
---------------HQQQPEK--------------------------------------
------------------------------------------------------------
--------------ALAFQES---------------------------------------
-------------------------------------------------------F--GG
------YN-VEVASTVGLTATY-------SD-----------------------------
------------------------------------------------------------
------------------------------------------------------------
------------------------------------------------------------
------------------------------------------------------------
-SLTIPSLMQPSP-QPFLRSSGN-------------------------------------
------------------------------------------------------------
-----------------CG-----------------------------------------
-----------------------------A-ASP-VD-LDEFAS--MRAILF--------
--------------------------RHASQP----------VPSL-------EE-----
---------------------------------------IASSRP------------K--
-----------------------------RR------------------------N----
--------VR-------------------I------------------------------
-----S-------K-----DP----------Q-----------------SVA--------
-------A-----------------R----------------------------------
HRRER-------------------------------------------------ISD---
-------------------R--------------IRVLQRL-VP-G-G------------
----------------------T-K-----------------------------------
------------------------------MDTA--------------------------
-----------------SMLDE--------AIHYVKFL---K-------LQ------L--
-Q----------------------------------------------------------
-----------------------TLEQ-----------------------I----GN---
-N-------------GC----------------------D--------------------
------------------------------------------------------------
------------------------------------------------------------
------------------------------------------------------------
--------PRSF------------------------------------------------
------------------------------------------------------------
------------------------------------------------------------
----------------------------LEQG----------------------------
----------------------------------------GATEE---------------
-----------------------------LANLV----RP-FDLNC------------TA
AFQTWPPQTTTMVNHGDTSPQGHN------------------------------------
------------------------------------------------------------
---------------------------------------------STEW---AC------
---------------------E----------A---------N-Q-------DD----CP
--------ISPI------------------------------------------------
------------------------------------------------------------
------------------------------------------------------------
------------------------------------------------------------
------------------------------------------------------------
--DVP-------------------------------------------------------
------------------------------------------------------------
------------------------------------------------------------
---------DFEIT-----------------------------DLGWK------------
------------------------------------------------------------
------------------------------------------------------------
------------------------------------------------------------
------------------------------------------------------------
------------------------------------------------------------
--------NL-------------YK--------WYDL-----------------------
------------------------------------------------------------
----------------------------------------P-------------------
------------------------------------------------------------
------------------------------------------------------------
------------------------------------------------------------
------------------------------------------------------------
------------------------------------------------------------
------------------------------------------------------------
------------------------------------------------------------
------------------------------------------------------------
------------------------------------------------------------
------------------------------------------------------------
------------------------------------------------------------
------------------------------------------------------------
------------------------------------------------------------
------------------------------------------------------------
------------------------------------------------------------
------------------------------------------------------------
------------------------------------------------------------
------------------------------------------------------------
------------------------------------------------------------
------------------------------------------------------------
------------------------------------------------------------
------------------------------------------------------------
------------------------------------------------------------
------------------------------------------------------------
------------------------------------------------------------
----
>PpbHLH069
------------------------------------------------------------
------------------------------------------------------------
------------------------------------------------------------
------------------------------------------------------------
------------------------------------------------------------
------------------------------------------------------------
------------------------------------------------------------
------------------------------------------------------------
------------------------------------------------------------
------------------------------------------------------------
------------------------------------------------------------
------------------------------------------------------------
------------------------------------------------------------
------------------------------------------------------------
------------------------------------------------------------
------------------------------------------------------------
------------------------------------------------------------
------------------------------------------------------------
------------------------------------------------------------
------------------------------------------------------------
------------------------------------------------------------
------------------------------------------------------------
------------------------------------------------------------
------------------------------------------------------------
------------------------------------------------------------
------------------------------------------------------------
------------------------------------------------------------
------------------------------------------------------------
------------------------------------------------------------
------------------------------------------------------------
------------------------------------------------------------
------------------------------------------------------------
------------------------------------------------------------
------------------------------------------------------------
------------------------------------------------------------
------------------------------------------------------------
------------------------------------------------------------
------------------------------------------------------------
------------------------------------------------------------
------------------------------------------------------------
------------------------------------------------------------
------------------------------------------------------------
------------------------------------------------------------
------------------------------------------------------------
------------------------------------------------------------
------------------------------------------------------------
------------------------------------------------------------
------------------------------------------------------------
------------------------------------------------------------
------------------------------------------------------------
------------------------------------------------------------
------------------------------------------------------------
------------------------------------------------------------
------------------------------------------------------------
------------------------------------------------------------
------------------------------------------------------------
------------------------------------------------------------
------------------------------------------------------------
------------------------------------------------------------
------------------------------------------------------------
------------------------------------------------------------
------------------------------------------------------------
------------------------------------------------------------
------------------------------------------------------------
-------------------------------------------S--VRAILF--------
--------------------------RHASQP----------IPTL-------EE-----
---------------------------------------IASSRP------------K--
-----------------------------RR------------------------N----
--------VR-------------------I------------------------------
-----S-------K-----DP----------Q-----------------SVA--------
-------A-----------------R----------------------------------
HRRER-------------------------------------------------ISD---
-------------------R--------------IRVLQRL-VP-G-G------------
----------------------T-K-----------------------------------
------------------------------MDTA--------------------------
-----------------SMLDE--------AIHYVKFL---K-------LQ------L--
-Q----------------------------------------------------------
------------------------------------------------------------
------------------------------------------------------------
------------------------------------------------------------
------------------------------------------------------------
------------------------------------------------------------
------------------------------------------------------------
------------------------------------------------------------
------------------------------------------------------------
------------------------------------------------------------
------------------------------------------------------------
------------------------------------------------------------
------------------------------------------------------------
------------------------------------------------------------
------------------------------------------------------------
------------------------------------------------------------
------------------------------------------------------------
------------------------------------------------------------
------------------------------------------------------------
------------------------------------------------------------
------------------------------------------------------------
------------------------------------------------------------
------------------------------------------------------------
------------------------------------------------------------
------------------------------------------------------------
------------------------------------------------------------
------------------------------------------------------------
------------------------------------------------------------
------------------------------------------------------------
------------------------------------------------------------
------------------------------------------------------------
------------------------------------------------------------
------------------------------------------------------------
------------------------------------------------------------
------------------------------------------------------------
------------------------------------------------------------
------------------------------------------------------------
------------------------------------------------------------
------------------------------------------------------------
------------------------------------------------------------
------------------------------------------------------------
------------------------------------------------------------
------------------------------------------------------------
------------------------------------------------------------
------------------------------------------------------------
------------------------------------------------------------
------------------------------------------------------------
------------------------------------------------------------
------------------------------------------------------------
------------------------------------------------------------
------------------------------------------------------------
------------------------------------------------------------
------------------------------------------------------------
------------------------------------------------------------
------------------------------------------------------------
------------------------------------------------------------
------------------------------------------------------------
------------------------------------------------------------
----
>PpbHLH096
------------------------------------------------------------
------------------------------------------------------------
----------------------------------MYRTRKY-------------------
------------------------------------------------------------
--SLISC-----------------------------------------------------
---------------------------------WSSF---------------------AN
LKNKLF------------------------------------------------------
-------------H----------------------------------------------
------------------------Y----LEE----------------------------
------------------------------------------------------------
------------------------------------------------------------
------------------------------------------------------------
------------------------------------------------------------
------------------------------------------------------------
---------------------------------------------------------RVH
-GACTFCNI---------------------------------------------------
------------------------------------------------------------
------------------------------------------------------------
------------------------------------------------------------
------------------------------------------------------------
------------------------------------------------------------
------------------------------------------------------------
------------------------------------------------------------
------------------------------------------------------------
-----------------V----AD------------------SSVKLGVVL---------
---------------TLFLCV---------------------------------------
------------SRAG-----------------ENHLYTMLE---------------TSI
GRLLNCSYSHGALLLQ--S-MSPQL-----------------------------------
------------------------------------------------------------
MGSA--------------------------------------------------------
------------------------------------------------------------
-----------------------------------------------EQQAL--------
-------VQSFVRLNSG--------------------CMLEHSSQQGNGNPNTFFKSTNS
SS------LVNST-SEMTSPDV-DYVGALENN---------------------------L
--------------HMNCISSLGG------------------------------------
-------------GNNV----------LIP------------------------------
------------------------------------------------------------
----------------------------------------------------------GL
TSML----------------------------DRNKNRDG-TFMAAHRYY---KS-----
---------------FYPME---------------------------------------S
P--------------------------GGPLSSGLL------------------------
------------------------------------------------------------
------------------------------------------------------------
------------------------------------------------------------
-----------------------------PCGKSENSL--N-------------------
----------------------------------------------------KGEARV-I
A-IADL------------------------------------------------------
-------QRL-LEGD--------------------------D------------------
---------------------EDWMV----------------------------------
------------------------------------------------------------
---------------------QEE---------IKMHESSKLV-----------------
-------------------------------------KP---------------------
----------------QQQSEK--------------------------------------
------------------------------------------------------------
--------------HAVFQDS---------------------------------------
-------------------------------------------------------F--GG
-------C-IEASSSAGFTVTC-------FD-----------------------------
------------------------------------------------------------
------------------------------------------------------------
------------------------------------------------------------
------------------------------------------------------------
-RVTIPSATHPPT-PPFRQRKGS-------------------------------------
------------------------------------------------------------
-----------------VG-----------------------------------------
-----------------------------G-SPA-VD-LDNFAR--MQAILF--------
--------------------------RQASQL----------IPTL-------ED-----
---------------------------------------IASSRP------------K--
-----------------------------RR------------------------N----
--------VR-------------------I------------------------------
-----S-------I-----DT----------Q-----------------SVA--------
-------A-----------------R----------------------------------
HRRER-------------------------------------------------ISD---
-------------------R--------------IRVLQRL-VP-G-G------------
----------------------T-K-----------------------------------
------------------------------MDTA--------------------------
-----------------SMLDE--------AIHYIKFL---K-------QQ------L--
-Q----------------------------------------------------------
-----------------------TLEQ-----------------------L----GI---
-D-------------GC----------------------D--------------------
------------------------------------------------------------
------------------------------------------------------------
------------------------------------------------------------
--------PGDV------------------------------------------------
------------------------------------------------------------
------------------------------------------------------------
----------------------------ALRG----------------------------
----------------------------------------GEALQ---------------
-----------------------------LSSSV----RPAFHMNY------------TS
AFQSWPASVTDLGNRSKTCPQD--------------------------------------
------------------------------------------------------------
------------------------------------------------------------
------------------------------------------------------------
------------------------------------------------------------
------------------------------------------------------------
------------------------------------------------------------
------------------------------------------------------------
------------------------------------------------------------
------------------------------------------------------------
------------------------------------------------------------
------------------------------------------------------------
------------------------------------------------------------
------------------------------------------------------------
------------------------------------------------------------
------------------------------------------------------------
------------------------------------------------------------
------------------------------------------------------------
------------------------------------------------------------
------------------------------------------------------------
------------------------------------------------------------
------------------------------------------------------------
------------------------------------------------------------
------------------------------------------------------------
------------------------------------------------------------
------------------------------------------------------------
------------------------------------------------------------
------------------------------------------------------------
------------------------------------------------------------
------------------------------------------------------------
------------------------------------------------------------
------------------------------------------------------------
------------------------------------------------------------
------------------------------------------------------------
------------------------------------------------------------
------------------------------------------------------------
------------------------------------------------------------
------------------------------------------------------------
------------------------------------------------------------
------------------------------------------------------------
------------------------------------------------------------
------------------------------------------------------------
------------------------------------------------------------
------------------------------------------------------------
------------------------------------------------------------
------------------------------------------------------------
----
>PpbHLH035
------------------------------------------------------------
------------------------------------------------------------
----------------------------------MPLWEDF-------------------
------------------------------------------------------------
--STGACFHKLQSFV-------I-------------------------------------
---------------------------------FSTVY--------------------SL
FELEVG----------------------------------------------LPS-----
------------------------------------------------------------
------------------------------------------------------------
------------------------------------------------------------
------------------------------------------------------------
------------------------------------------------------------
------------------------------------------------------------
------------------------------------------------------------
----------------------------------------------------------AR
-SECASDQIH--------------------------------------------------
---------------------------------------------------------LGF
VGCS---I----------------------------------------------------
------------------------------------------------------------
------------------------------------------------------------
------------------------------------------------------------
--------CSDERA---------------------------------------FSVPSCA
------------------------------------------------------------
------------------------------------------------------------
IISSLRRVVQLTEYDIEN----FS-------YF-SRSLVGRASSLSLQMSL---------
---------------TF------------------------------RADECNELQSMEN
W---------LNAGTS----------------WSEH-HGIVD------------VETTAS
APLFNHIAEASSTRGSPES-LFDAL-----------------------------------
------------------------------------------------------------
RKGK--------------------------------------------------------
------------------------------------------------------------
-----------------------------------------------EEIPT--------
-------HTTFLKLDT-----------------------VELCKD----NPDAVFMKAGS
SS------MVGSSSNEEEVSV---------------------------------------
--------------LTNILPSFG-------------------------------------
----------------V----------SV-------------------------------
------------------------------------------------------------
------------------------------------------------------------
STMA----------------------------DRTPSLDE-PVL----------------
---------------CVDAK---------------------------------------S
P--------------------------REPLSPGAL------------------------
------------------------------------------------------------
------------------------------------------------------------
------------------------------------------------------------
-----------------------------QLRKSPS------------------------
------------------------------------------------------------
R-ASTK------------------------------------------------------
-------RSF-VDAS--------------------------E------------------
---------------------ASWMP----------------------------------
------------------------------------------------------------
---------------------VAD---------AQQSRTQHPV-----------------
-------------------------------------K----------------------
----------------QKQPKN--------------------------------------
------------------------------------------------------------
--------------GMLSQEE---------------------------------------
------------------------------------------------------------
---------IQSPPAA--------------------------------------------
------------------------------------------------------------
------------------------------------------------------------
------------------------------------------------------------
------------------------------------------------------------
----------IAYGPPFVGMSTSG-----------------------------EMA----
----------TLAI----------------------------------------------
----------------PN------------------------------------------
-------------------------------PTA-FL-PGSAAN--VAPLLF--------
--------------------------STPLTLPN--------VPSM-------EE-----
---------------------------------------IVQLRP------------K--
-----------------------------RR------------------------N----
--------VR-------------------I------------------------------
-----S-------K-----DP----------Q-----------------SVA--------
-------A-----------------R----------------------------------
HRRER-------------------------------------------------ISD---
-------------------R--------------VRVLQHF-VP-G-G------------
----------------------T-K-----------------------------------
------------------------------MDTA--------------------------
-----------------SMLDE--------AIHYVKFL---Q-------QQ------L--
-Q----------------------------------------------------------
-----------------------TLER-----------------------I----G----
-N-------------MS----------------------D--------------------
------------------------------------------------------------
------------------------------------------------------------
------------------------------------------------------------
--------PRFM------------------------------------------------
------------------------------------------------------------
------------------------------------------------------------
----------------------------TQPG----------------------------
----------------------------------------GPMIL---------------
-----------------------------PQVGASTSMRP-FDLNC-------------A
VYQSNPATTMTL------PPSHQQ----------P-L-----------------------
------------------------------------------------------------
-------PWP-----------------------------------NTRVSNSFC------
------------------------------------------------------------
------------------------------------------------------------
------------------------------------------------------------
------------------------------------------------------------
------------------------------------------------------------
------------------------------------------------------------
------------------------------------------------------------
-------SSFLDS-A---------------------------------------------
---------------------------------Q--------------------------
------------------------------------------------------------
------------------------------------------------------------
------------------------------------------------------------
------------------------------------------------------------
------------------------------------------------------------
------------------------------------------------------------
--------EQ-------------FC--------Y--------------------------
------------------------------------------------------------
------------------------------------------------------------
------------------------------------------------------------
------------------------------------------------------------
------------------------------------------------------------
------------------------------------------------------------
------------------------------------------------------------
------------------------------------------------------------
------------------------------------------------------------
------------------------------------------------------------
------------------------------------------------------------
------------------------------------------------------------
------------------------------------------------------------
------------------------------------------------------------
------------------------------------------------------------
------------------------------------------------------------
------------------------------------------------------------
------------------------------------------------------------
------------------------------------------------------------
------------------------------------------------------------
------------------------------------------------------------
------------------------------------------------------------
------------------------------------------------------------
------------------------------------------------------------
------------------------------------------------------------
------------------------------------------------------------
------------------------------------------------------------
----
>PpbHLH045
------------------------------------------------------------
---------------------------------------------MKGDC----------
---------------------------KSSEEDHQWLWLHI-------------------
------------------------------------------------------------
--SFSACTRSDKHFR-------VRRAASKKR--RQTRSVL--------RCQATAC-----
----------------------------RNIPTRSDPS--------------------AS
LAPKIT----------------------------------------------LLLSGC--
------------GHLD-------C------------------------II----------
-----------------CVVFAVGS----KLE----------------------------
------------------------------------------------------------
------------------------------------------------------------
------------------------------------------------------------
------------------------------------------------------------
------------------------------------------------------------
---------------------------------------------------------IAI
-FRSTAQEVA---------------------L--------------CVAAYRW-------
-------------------------GNRMLGDESIEV----------------RQGGVGD
RGSR---V----------------------------------------------------
------------------------------------------------------------
------------------------------------------------------------
------------------------------------------------------------
--------TSVDSR---------------------------------------IYVPVTL
TIRRL-----------------------------ERD-QSRSGSWQWIGPLDSVSN--FC
-GVRHQ-----------------------------------------SLSQRRMSPLASF
VFSWLRRCNSEKKKKRQE----VI-------HF-SESC---PELHRLQMSQ---------
---------------SL------------------------------RANDCSEFPDMEV
W---------LNARTK----------------WSEN-HD-VH------------AESSVS
VPLSFHSDETLITGAG--S-LFEDS-----------------------------------
------------------------------------------------------------
RK----------------------------------------------------------
------------------------------------------------------------
------------------------------------------------EDVT--------
-------LRPFLKLET-----------------------MGLCVE----NQNARLLSARS
AG------MVDSSCNEEDISE-------QASS---------------------------V
--------------ALSVIPSGT-------------------------------------
----------------V----------SA-------------------------------
------------------------------------------------------------
------------------------------------------------------------
ADFL----------------------------DQAPRVDEVANL----------------
---------------YMEAD---------------------------------------S
P--------------------------HGLLFSTGL------------------------
------------------------------------------------------------
------------------------------------------------------------
------------------------------------------------------------
-----------------------------QLETTSR------------------------
------------------------------------------------------------
T-ASHK------------------------------------------------------
-------RVL-DDSS--------------------------E------------------
---------------------ASCMQ----------------------------------
------------------------------------------------------------
---------------------VAD---------VQS-QSRKSP-----------------
-------------------------------------KV---------------------
----------------QHGP----------------------------------------
------------------------------------------------------------
--------------VLLQDDG---------------------------------------
------------------------------------------------------------
---------LQVP-----------------------------------------------
------------------------------------------------------------
------------------------------------------------------------
------------------------------------------------------------
------------------------------------------------------------
----------VDY-VPFVAMAKPS-----------------------------Q-A----
----------HFAI----------------------------------------------
----------------ST------------------------------------------
-------------------------------SAT-FL-PTSPGNV-VPAVLF--------
--------------------------PTPLTLPN--------VPSM-------EE-----
---------------------------------------IAQTRP------------K--
-----------------------------RR------------------------N----
--------VR-------------------I------------------------------
-----S-------S-----DP----------Q-----------------SVA--------
-------A-----------------R----------------------------------
HRRER-------------------------------------------------ISD---
-------------------R--------------VRVLQHF-VP-G-G------------
----------------------T-K-----------------------------------
------------------------------MDTA--------------------------
-----------------SMLDE--------AIHYVKFL---Q-------QQ------L--
-Q----------------------------------------------------------
-----------------------VLQH-----------------------P----AT---
-T-------------RC----------------------F--------------------
------------------------------------------------------------
------------------------------------------------------------
------------------------------------------------------------
--------PWSQ----FLELYICI------------------------------------
---------------------------TN--LSS--S-----------------------
------------------------------------------------------------
------------VL-----------G-SVNPS----------------------------
----------------------------------------SSYSK---------------
-----------------------------PLLLLQ------FFLPS-------------L
GSRACNCEDSDVFKLELNLITWNVWYATGNGADFP-GRFRDDAR----------------
----------------GRTSSNPDSAALTPRIRAK-------------------------
--------------------ALTECGYK-----------------LSRRSSSMA------
------------------------------------------------------------
------------------------------------------------------------
------------------------------------------------------------
------------------------------------------------------------
------------------------------------------------------------
------------------------------------------------------------
------------------------------------------------------------
------------------------------------------------------------
------------------------------------------------------------
---------EL-------------------------------------------------
FNP---------------------------------------------------------
------------------------------------------------------------
------------------------------------------------------------
------------------------------------------------------------
------------------------------------------------------------
--------SP-------------SC-----------------------------------
------------------------------------------------------------
------------------------------------------------------------
------------------------------------------------------------
------------------------------------------------------------
------------------------------------------------------------
------------------------------------------------------------
------------------------------------------------------------
------------------------------------------------------------
------------------------------------------------------------
------------------------------------------------------------
------------------------------------------------------------
------------------------------------------------------------
------------------------------------------------------------
------------------------------------------------------------
------------------------------------------------------------
------------------------------------------------------------
------------------------------------------------------------
------------------------------------------------------------
------------------------------------------------------------
------------------------------------------------------------
------------------------------------------------------------
------------------------------------------------------------
------------------------------------------------------------
------------------------------------------------------------
------------------------------------------------------------
------------------------------------------------------------
------------------------------------------------------------
----
>MpbHLH040
-------------------------------MDTIQGM----------------------
---------------------------------------------DAGDLLF--------
------------------------SAPLSSALDSSKFWSGI-------------------
------------------------------------------------------------
--KMESPFHGDSTTM-------INNNANSN------------------------------
-----------------------------NGSCVASYI--------------------QA
MEGQAK----------------------------------------------FPAN----
------------------------------------------------------------
------------------------Q----PLK----------------------------
------------------------------------------------------------
------------------------------------------------------------
------------------------------------------------------------
------------------------------------------------------------
---YSPADALGL------------------------------------------------
-------------------------------------------------------MDMDQ
-AKCGFSTVT--------------------------------------------------
------------------------------------------------------------
------------------------------------------------------------
------------------------------------------------------------
------------------------------------------------------------
------------------------------------------------------------
--------STQRNQ---------------------------------------FVRPL--
---------------------------------------------------DD-------
------------------------------------------------------------
----------------------------------AIETFGLDADMELINRM---------
---------------PF----------------------GSW----NQARLSGELPAQSK
PG------------------------------MCRYPSEISDD-----------SSLDGG
LPASSTVSSTSDGLASRED-LDDDVY----------------------------------
-----------------------------------------------------------V
EGGST---------------N---------------------------------------
------------------------------------------------------------
-----------------------------------------------AELPS--------
-------LSNIT-LNS-----------------------PRLLQQ----RSKIGMASPGS
EGSAQSADQAGSDSRDCSLRE---------------------------------------
--------------MENQLVDRT-------------------------------------
----------------V----------ME-------------------------------
------------------------------------------------------------
------------------------------------------------------------
ANAA----------------------------ADLTSLQN-TAL----------------
------------------EN---------------------------------------P
D--------------------------IAVLVPQDV------------------------
------------------------------------------------------------
------------------------------------------------------------
------------------------------------------------------------
-----------------------------KENERPP------------------------
------------------------------------------------------------
------------------------------------------------------------
----P--TSG-MDLK--------------------------W------------------
---------------------KHEAP----------------------------------
------------------------------------------------------------
---------------------VLD---------VSENWNSKKL-----------------
-------------------------------------KSS--------------------
---------------PPSSPT---------------------------------------
------------------------------------------------------------
-----------------ASPGL------AV------------------------------
------------------------------------------------------PFLAPP
LAASLNGM-NVNPSSAPFLMSS-------N------------------------------
------------------------------------------------------------
------------------------------------------------------------
------------------------------------------------------------
------------------------------------------------------------
----VRSIYQMQQ-PVLAGLGAPA-----------------------------DLT----
----------KVAG----------------------------------------------
----------------PS------------------------------------------
-------------------------------AKG-GL-MANMAP---HHLLF--------
--------------------------GPNFPA----------IANL-------DPA----
--------------------------------------AIENSRP------------K--
-----------------------------RR------------------------N----
--------VK-------------------I------------------------------
-----S-------K-----DP----------Q-----------------SVA--------
-------A-----------------R----------------------------------
HRRER-------------------------------------------------ISD---
-------------------R--------------IRVLQRL-VP-G-G------------
----------------------T-K-----------------------------------
------------------------------MDTA--------------------------
-----------------SMLDE--------AISYVKYL---K-------LQ------V--
-Q----------------------------------------------------------
-----------------------TLES-----------------------C----GN---
-A-------------GF----------------------D--------------------
------------------------------------------------------------
------------------------------------------------------------
------------------------------------------------------------
--------PRMP----YPAYYMPV------------------------------------
---------------------------RS--AQGDCS-----------------------
------------------------------------------------------------
------------TM-----------S-QISPG----------------------------
----------------------------------------GGSAD---------------
-----------------------------LGSL-------SLALSSRDG-------EIQS
AEQS-----------------EQVWLLL--------------------------------
------------------------------------------------------------
--------------------------------------------MMMMEETRMV------
---------------------T----------V---------------------------
------------------------------------------------------------
------------------------------------------------------------
------------------------------------------------------------
------------------------------------------------------------
------------------------------------------------------------
---VP------------------------------------L------------------
------------------------------------------------------------
------------------------------------------------------------
------------------------------------------------------------
------------------------------------------------------------
------------------------------------------------------------
------------------------------------------------------------
------------------------------------------------------------
------------------------------------------------------------
------------------------------------------------------------
------------------------------------------------------------
------------------------------------------------------------
------------------------------------------------------------
------------------------------------------------------------
------------------------------------------------------------
------------------------------------------------------------
------------------------------------------------------------
------------------------------------------------------------
------------------------------------------------------------
------------------------------------------------------------
------------------------------------------------------------
------------------------------------------------------------
------------------------------------------------------------
------------------------------------------------------------
------------------------------------------------------------
------------------------------------------------------------
------------------------------------------------------------
------------------------------------------------------------
------------------------------------------------------------
------------------------------------------------------------
------------------------------------------------------------
------------------------------------------------------------
------------------------------------------------------------
------------------------------------------------------------
------------------------------------------------------------
------------------------------------------------------------
------------------------------------------------------------
----
>OsbHLH120
------------------------------------------------------------
------------------------------------------------------------
------------------------------------------------------------
------------------------------------------------------------
------------------------------------------------------------
------------------------------------------------------------
------------------------------------------------------------
------------------------------------------------------------
------------------------------------------------------------
------------------------------------------------------------
------------------------------------------------------------
------------------------------------------------------------
------------------------------------------------------------
------------------------------------------------------------
------------------------------------------------------------
------------------------------------------------------------
------------------------------------------------------------
------------------------------------------------------------
------------------------------------------------------------
------------------------------------------------------------
------------------------------------------------------------
------------------------------------------------------------
------------------------------------------------------------
------------------------------------------------------------
--------------------------------------------------M---------
---------------DF-------------------------------------------
------------------------------------------------------------
------------------D-LFNSY-----------------------------------
------------------------------------------------------------
PESQ--------------------------------------------------------
------------------------------------------------------------
------------------------------------------------------------
-------------LDL-----------------------MSTMLQ---------------
------------------------------------------------------------
------------------------------------------------------------
----------------L----------EQ-------------------------------
------------------------------------------------------------
-----------------------------------------------------------L
TALS----------------------------DQSLFMAA--------------------
-----------------PTS---------------------------------------P
P--------------------------VSPMGTPSP------------------------
------------------------------------------------------------
------------------------------------------------------------
------------------------------------------------------------
-----------------------------QFSPPPQ------------------------
------------------------------------------------------------
------------------------------------------------------------
-----------MSVT--------------------------T------------------
---------------------TTAGG----------------------------------
------------------------------------------------------------
------------------------------------------------------------
------------------------------------------------------------
------------------------------------------------------------
------------------------------------------------------------
----------------GYQDQ---------------------------------------
------------------------------------------------------------
-------Y-NSMPATY--GAGA-------G------------------------------
------------------------------------------------------------
------------------------------------------------------------
------------------------------------------------------------
------------------------------------------------------------
----VHQLD--------FAMSSPG-----------------------------SDS----
----------GAPQ----------------------------------------------
----------------GS------------------------------------------
-------------------------------SSS-----SSSEA--MREMIF--------
--------------------------HIAALQP----------VEI-------DP-----
---------------------------------------EAVRPP------------K--
-----------------------------RR------------------------N----
--------VR-------------------I------------------------------
-----S-------K-----DP----------Q-----------------SVA--------
-------A-----------------R----------------------------------
LRRER-------------------------------------------------ISE---
-------------------R--------------IRILQRL-VP-G-G------------
----------------------T-K-----------------------------------
------------------------------MDTA--------------------------
-----------------SMLDE--------AIHYVKFL---K-------SQ------V--
-Q----------------------------------------------------------
-----------------------SLER-----------------------A----A----
------------------------------------------------------------
------------------------------------------------------------
------------------------------------------------------------
------------------------------------------------------------
------------------------------------------------------------
------------------------------------------------------------
------------------------------------------------------------
----------------------------AATG----------------------------
----------------------------------------AAAHR---------------
-----------------------------AAAF-------------------------GA
AYPA----------------------------ALP-MQHHA-------------------
------------------------------------------------------------
-------PW---------------------------------------------------
------------------------------------------------------------
------------------------------------------------------------
------------------------------------------------------------
------------------------------------------------------------
------------------------------------------------------------
------------------------------------------------------------
------------------------------------------------------------
------------------------------------------------------------
------------------------------------------------------------
------------------------------------------------------------
------------------------------------------------------------
------------------------------------------------------------
------------------------------------------------------------
------------------------------------------------------------
------------------------------------------------------------
------------------------------------------------------------
------------------------------------------------------------
------------------------------------------------------------
------------------------------------------------------------
------------------------------------------------------------
------------------------------------------------------------
------------------------------------------------------------
------------------------------------------------------------
------------------------------------------------------------
------------------------------------------------------------
------------------------------------------------------------
------------------------------------------------------------
------------------------------------------------------------
------------------------------------------------------------
------------------------------------------------------------
------------------------------------------------------------
------------------------------------------------------------
------------------------------------------------------------
------------------------------------------------------------
------------------------------------------------------------
------------------------------------------------------------
------------------------------------------------------------
------------------------------------------------------------
------------------------------------------------------------
------------------------------------------------------------
------------------------------------------------------------
------------------------------------------------------------
------------------------------------------------------------
----
>OsbHLH121
------------------------------------------------------------
------------------------------------------------------------
------------------------------------------------------------
------------------------------------------------------------
------------------------------------------------------------
------------------------------------------------------------
------------------------------------------------------------
------------------------------------------------------------
------------------------------------------------------------
------------------------------------------------------------
------------------------------------------------------------
------------------------------------------------------------
------------------------------------------------------------
------------------------------------------------------------
------------------------------------------------------------
------------------------------------------------------------
------------------------------------------------------------
------------------------------------------------------------
------------------------------------------------------------
------------------------------------------------------------
------------------------------------------------------------
------------------------------------------------------------
------------------------------------------------------------
------------------------------------------------------------
--------------------------------------------------M---------
---------------EF-------------------------------------------
------------------------------------------------------------
------------------D-MLNSN-----------------------------------
------------------------------------------------------------
PEAQ--------------------------------------------------------
------------------------------------------------------------
------------------------------------------------------------
-------------LEL-----------------------MNTMLQ---------------
------------------------------------------------------------
------------------------------------------------------------
----------------L----------EQ-------------------------------
------------------------------------------------------------
-----------------------------------------------------------L
SAFP----------------------------DHHGMVVP--------------------
---------------CSPTS---------------------------------------P
C--------------------------MGAQGGH--------------------------
------------------------------------------------------------
------------------------------------------------------------
------------------------------------------------------------
-----------------------------------HHF--S-------------------
------------------------------------------------------------
S-VNHQP-----------------------------------------------------
----A--HGV-VSSG--------------------------G------------------
---------------------ANTGDG---------------------------------
------------------------------------------------------------
---------------------YRD---------QYYT-----------------------
------------------------------------------------------------
----------------QLLPA---------------------------------------
------------------------------------------------------------
------------------------------------------------------------
------------------------------------------------------------
------AA-YSNAAGG----GR-------G------------------------------
------------------------------------------------------------
------------------------------------------------------------
------------------------------------------------------------
------------------------------------------------------------
----------SEYHTTTTTRPASG-----------------------------GGG----
----------DGG-----------------------------------------------
------------------------------------------------------------
---------------------------------------VGPAA--MREMIF--------
--------------------------HIAALQP----------VNI-------DP-----
---------------------------------------ETVRPP------------K--
-----------------------------RR------------------------N----
--------VR-------------------I------------------------------
-----S-------T-----DP----------Q-----------------SVA--------
-------A-----------------R----------------------------------
MRRER-------------------------------------------------ISE---
-------------------R--------------IRILQRL-VP-G-G------------
----------------------T-K-----------------------------------
------------------------------MDTA--------------------------
-----------------SMLDE--------AIHYVKFL---K-------TQ------V--
-Q----------------------------------------------------------
-----------------------SLER-----------------------A----A----
------------------------------------------------------------
------------------------------------------------------------
------------------------------------------------------------
------------------------------------------------------------
------------------------------------------------------------
------------------------------------------------------------
------------------------------------------------------------
----------------------------AANG----------------------------
----------------------------------------HRPPP---------------
-----------------------------PTATSAAA--------------------ATV
AYPGLNG-----------------------------------------------------
------------------------------------------------------------
-------QW---------------------------------------------------
------------------------------------------------------------
------------------------------------------------------------
------------------------------------------------------------
------------------------------------------------------------
------------------------------------------------------------
------------------------------------------------------------
------------------------------------------------------------
------------------------------------------------------------
------------------------------------------------------------
------------------------------------------------------------
------------------------------------------------------------
------------------------------------------------------------
------------------------------------------------------------
------------------------------------------------------------
------------------------------------------------------------
------------------------------------------------------------
------------------------------------------------------------
------------------------------------------------------------
------------------------------------------------------------
------------------------------------------------------------
------------------------------------------------------------
------------------------------------------------------------
------------------------------------------------------------
------------------------------------------------------------
------------------------------------------------------------
------------------------------------------------------------
------------------------------------------------------------
------------------------------------------------------------
------------------------------------------------------------
------------------------------------------------------------
------------------------------------------------------------
------------------------------------------------------------
------------------------------------------------------------
------------------------------------------------------------
------------------------------------------------------------
------------------------------------------------------------
------------------------------------------------------------
------------------------------------------------------------
------------------------------------------------------------
------------------------------------------------------------
------------------------------------------------------------
------------------------------------------------------------
------------------------------------------------------------
----
>AtbHLH043
------------------------------------------------------------
------------------------------------------------------------
------------------------------------------------------------
------------------------------------------------------------
------------------------------------------------------------
------------------------------------------------------------
------------------------------------------------------------
------------------------------------------------------------
------------------------------------------------------------
------------------------------------------------------------
------------------------------------------------------------
------------------------------------------------------------
------------------------------------------------------------
------------------------------------------------------------
------------------------------------------------------------
------------------------------------------------------------
------------------------------------------------------------
------------------------------------------------------------
------------------------------------------------------------
------------------------------------------------------------
------------------------------------------------------------
------------------------------------------------------------
------------------------------------------------------------
------------------------------------------------------------
------------------------------------------------------------
---------------------------------------------------------MNN
YN--------MNP-----------------------------------------------
------------------S-LFQNY-----------------------------------
------------------------------------------------------------
------------------------------------------------------------
------------------------------------------------------------
----TW------------------------------------------------------
------------------------------------------------------------
------------------------------------------------------------
------------------------------------------------------------
------------------------------------------------------------
------------------------------------------------------------
------------------------------------------------------------
------------------------------------------------------------
```
