## Supplementary Data 3 for "Neofunctionalisation of basic helix loop helix proteins occurred when plants colonised the land"

```
>AtbHLH001
E-------T-----GN----------H-----------------AVL-------------
--E-----------------K----------------------------------KRREK
-------------------------------------------------LNE--------
--------------R--------------FMTLRKI-I-P-S-I----------------
------------------N-K---------------------------------------
--------------------------IDKV------------------------------
-------------SILDD--------TIEYLQEL---E-------RR------V---Q--
------------------------------------------------------------
-------------------ELES
>AtbHLH002
E-------T-----GN----------H-----------------ALS-------------
--E-----------------K----------------------------------KRREK
-------------------------------------------------LNE--------
--------------R--------------FMTLRSI-I-P-S-I----------------
------------------S-K---------------------------------------
--------------------------IDKV------------------------------
-------------SILDD--------TIEYLQDL---Q-------KR------V---Q--
------------------------------------------------------------
-------------------ELES
>AtbHLH012
Q-------N-----SG----------L-----------------NQD-------------
--D-----------------P----------------------------------SDRRK
-------------------------------------------------ENE--------
--------------K--------------FSVLRTM-V-P-T-V----------------
------------------N-E---------------------------------------
--------------------------VDKE------------------------------
-------------SILNN--------TIKYLQEL---E-------AR------V---E--
------------------------------------------------------------
-------------------ELES
>AtbHLH021
S-------Q-----AK----------N-----------------LMA-------------
--E-----------------R----------------------------------RRRKK
-------------------------------------------------LND--------
--------------R--------------LYALRSL-V-P-R-I----------------
------------------T-K---------------------------------------
--------------------------LDRA------------------------------
-------------SILGD--------AINYVKEL---Q-------NE------A---K--
------------------------------------------------------------
-------------------ELQD
>AtbHLH033
M-------P-----AK----------N-----------------LMA-------------
--E-----------------R----------------------------------RRRKK
-------------------------------------------------LND--------
--------------R--------------LYMLRSV-V-P-K-I----------------
------------------S-K---------------------------------------
--------------------------MDRA------------------------------
-------------SILGD--------AIDYLKEL---L-------QR------I---N--
------------------------------------------------------------
-------------------DLHT
>AtbHLH116
M-------P-----AK----------N-----------------LMA-------------
--E-----------------R----------------------------------RRRKK
-------------------------------------------------LND--------
--------------R--------------LYMLRSV-V-P-K-I----------------
------------------S-K---------------------------------------
--------------------------MDRA------------------------------
-------------SILGD--------AIDYLKEL---L-------QR------I---N--
------------------------------------------------------------
-------------------DLHN
>OsbHLH001
M-------P-----AK----------N-----------------LMA-------------
--E-----------------R----------------------------------RRRKK
-------------------------------------------------LND--------
--------------R--------------LYMLRSV-V-P-K-I----------------
------------------S-K---------------------------------------
--------------------------MDRA------------------------------
-------------SILGD--------AIEYLKEL---L-------QR------I---N--
------------------------------------------------------------
-------------------DLHN
>PpbHLH021
L-------P-----AK----------N-----------------LMA-------------
--E-----------------R----------------------------------RRRKK
-------------------------------------------------LND--------
--------------R--------------LYMLRAM-V-P-K-I----------------
------------------T-K---------------------------------------
--------------------------MDRA------------------------------
-------------SILGD--------AIEYLKEL---L-------QR------I---N--
------------------------------------------------------------
-------------------DIHS
>PpbHLH057
L-------P-----AK----------N-----------------LMA-------------
--E-----------------R----------------------------------RRRKK
-------------------------------------------------LND--------
--------------R--------------LYTLRSV-V-P-K-I----------------
------------------T-K---------------------------------------
--------------------------MDRA------------------------------
-------------SILGD--------AIEYLKEL---L-------QR------I---N--
------------------------------------------------------------
-------------------EIHN
>PpbHLH066
---------------K----------N-----------------LMA-------------
--E-----------------R----------------------------------RRRQK
-------------------------------------------------LND--------
--------------R--------------LYMLRSV-V-P-K-I----------------
------------------T-K---------------------------------------
--------------------------MDRA------------------------------
-------------SILGD--------AIEYLKEL---L-------QR------I---N--
------------------------------------------------------------
-------------------DIHN
>SmbHLH031
M-------P-----AK----------N-----------------LLA-------------
--E-----------------R----------------------------------RRRKK
-------------------------------------------------LND--------
--------------R--------------LYMLRSV-V-P-K-I----------------
------------------T-K---------------------------------------
--------------------------MDRA------------------------------
-------------SILGD--------AIDYLKEL---L-------HK------I---N--
------------------------------------------------------------
-------------------DLHN
>SmbHLH075
M-------P-----AK----------N-----------------LLA-------------
--E-----------------R----------------------------------RRRKK
-------------------------------------------------LND--------
--------------R--------------LYMLRSV-V-P-K-I----------------
------------------T-K---------------------------------------
--------------------------MDRA------------------------------
-------------SILGD--------AIDYLKEL---L-------HK------I---N--
------------------------------------------------------------
-------------------DLHN
>SmbHLH011
L-------P-----AK----------N-----------------LMA-------------
--E-----------------R----------------------------------RRRKK
-------------------------------------------------LND--------
--------------R--------------LYMLRSV-V-P-K-I----------------
------------------T-K---------------------------------------
--------------------------MDRA------------------------------
-------------SILGD--------AIEYLKEL---L-------QR------I---N--
------------------------------------------------------------
-------------------ELHS
>SmbHLH050
L-------P-----AK----------N-----------------LMA-------------
--E-----------------R----------------------------------RRRKK
-------------------------------------------------LND--------
--------------R--------------LYMLRSV-V-P-K-I----------------
------------------T-K---------------------------------------
--------------------------MDRA------------------------------
-------------SILGD--------AIEYLKEL---L-------QR------I---N--
------------------------------------------------------------
-------------------ELHS
>SmbHLH062
L-------P-----AK----------N-----------------LMA-------------
--E-----------------R----------------------------------RRRKK
-------------------------------------------------LND--------
--------------R--------------LYMLRSV-V-P-K-I----------------
------------------T-K---------------------------------------
--------------------------MDRA------------------------------
-------------SILGD--------AIEYLKEL---L-------QR------I---N--
------------------------------------------------------------
-------------------ELHS
>OsbHLH002
M-------P-----AK----------N-----------------LMA-------------
--E-----------------R----------------------------------RRRKK
-------------------------------------------------LND--------
--------------R--------------LYMLRSV-V-P-K-I----------------
------------------S-K---------------------------------------
--------------------------MDRA------------------------------
-------------SILGD--------AIEYLKEL---L-------QK------I---N--
------------------------------------------------------------
-------------------DLQN
>MpbHLH016
L-------P-----AK----------N-----------------LMA-------------
--E-----------------R----------------------------------RRRKK
-------------------------------------------------LND--------
--------------R--------------LYMLRSV-V-P-K-I----------------
------------------T-K---------------------------------------
--------------------------MDRA------------------------------
-------------SILGD--------AIEYLKEL---L-------DR------I---N--
------------------------------------------------------------
-------------------DLHN
>SmbHLH053
---------------K----------N-----------------LMA-------------
--E-----------------R----------------------------------RRRKK
-------------------------------------------------LND--------
--------------R--------------LYTLRSI-V-P-K-I----------------
------------------S-K---------------------------------------
--------------------------MDRT------------------------------
-------------SILGD--------AIDYLKEL---Q-------QR------I---E--
------------------------------------------------------------
-------------------TVYT
>SmbHLH069
---------------------------------------------MA-------------
--E-----------------R----------------------------------RRRKK
-------------------------------------------------LND--------
--------------R--------------LYTLRSI-V-P-K-I----------------
------------------S-K---------------------------------------
--------------------------MDRT------------------------------
-------------SILGD--------AIDYLKEL---Q-------QR------I---E--
------------------------------------------------------------
-------------------TVYT
>MpbHLH017
L-------P-----AK----------N-----------------LMA-------------
--E-----------------R----------------------------------RRRKK
-------------------------------------------------LND--------
--------------R--------------LYMLRSV-V-P-K-I----------------
------------------T-K---------------------------------------
--------------------------MDRA------------------------------
-------------SILGD--------AIDYLRDL---V-------AK------I---H--
------------------------------------------------------------
-------------------ELHA
>PpbHLH003
L-------------SK----------N-----------------LVA-------------
--E-----------------R----------------------------------KRRKK
-------------------------------------------------LNE--------
--------------R--------------LYSLRAL-V-P-K-I----------------
------------------T-K---------------------------------------
--------------------------MDRA------------------------------
-------------SILGD--------AIEYVKEL---Q-------QQ------V---K--
------------------------------------------------------------
-------------------ELHE
>PpbHLH044
L-------------SK----------N-----------------LVA-------------
--E-----------------R----------------------------------KRRKK
-------------------------------------------------LNE--------
--------------R--------------LYSLRAL-V-P-K-I----------------
------------------T-K---------------------------------------
--------------------------MDRA------------------------------
-------------SILGD--------AIEYVKEL---Q-------QQ------V---K--
------------------------------------------------------------
-------------------ELQE
>SmbHLH007
L-------------SK----------N-----------------LVA-------------
--E-----------------R----------------------------------KRRKK
-------------------------------------------------LNE--------
--------------R--------------LYSLRAL-V-P-K-I----------------
------------------T-K---------------------------------------
--------------------------MDRA------------------------------
-------------SILGD--------AIEYVKEL---Q-------QQ------V---K--
------------------------------------------------------------
-------------------ELQD
>SmbHLH099
L-------------SK----------N-----------------LVA-------------
--E-----------------R----------------------------------KRRKK
-------------------------------------------------LNE--------
--------------R--------------LYSLRAL-V-P-K-I----------------
------------------T-K---------------------------------------
--------------------------MDRA------------------------------
-------------SILGD--------AIEYVKEL---Q-------QQ------V---K--
------------------------------------------------------------
-------------------ELQD
>AtbHLH061
Q-------P-----SK----------N-----------------LMA-------------
--E-----------------R----------------------------------RRRKR
-------------------------------------------------LND--------
--------------R--------------LSLLRSI-V-P-K-I----------------
------------------T-K---------------------------------------
--------------------------MDRT------------------------------
-------------SILGD--------AIDYMKEL---L-------DK------I---N--
------------------------------------------------------------
-------------------KLQE
>AtbHLH093
Q-------P-----SK----------N-----------------LMA-------------
--E-----------------R----------------------------------RRRKR
-------------------------------------------------LND--------
--------------R--------------LSMLRSI-V-P-K-I----------------
------------------S-K---------------------------------------
--------------------------MDRT------------------------------
-------------SILGD--------AIDYMKEL---L-------DK------I---N--
------------------------------------------------------------
-------------------KLQD
>MpbHLH001
T-------V-----SK----------N-----------------LVS-------------
--E-----------------R----------------------------------KRRKK
-------------------------------------------------LNE--------
--------------G--------------LYTLRAL-V-P-R-I----------------
------------------S-K---------------------------------------
--------------------------MDKA------------------------------
-------------SIIGD--------AIDYVREL---Q-------KE------V---D--
------------------------------------------------------------
-------------------DLQT
>MpbHLH048
T-------V-----SK----------N-----------------LVS-------------
--E-----------------R----------------------------------KRRKK
-------------------------------------------------LND--------
--------------G--------------LYTLRAL-V-P-K-I----------------
------------------S-K---------------------------------------
--------------------------MDKA------------------------------
-------------SIVGD--------AIDYVREL---Q-------KQ------V---E--
------------------------------------------------------------
-------------------ELQA
>PpbHLH041
L-------A-----SK----------N-----------------LVS-------------
--E-----------------R----------------------------------KRRKK
-------------------------------------------------LND--------
--------------G--------------LYSLRSL-V-P-K-I----------------
------------------S-K---------------------------------------
--------------------------MDKA------------------------------
-------------SIIGD--------SIVYVQEL---Q-------QQ------I---Q--
------------------------------------------------------------
-------------------TIEK
>PpbHLH053
--------A-----SK----------N-----------------LVS-------------
--E-----------------R----------------------------------KRRKK
-------------------------------------------------LND--------
--------------G--------------LYTLRSL-V-P-K-I----------------
------------------S-K---------------------------------------
--------------------------MDKA------------------------------
-------------SIVGD--------SIVYVKEL---Q-------QQ------I---Q--
------------------------------------------------------------
-------------------SMES
>PpbHLH055
V-------A-----SK----------N-----------------LVS-------------
--E-----------------R----------------------------------KRRKK
-------------------------------------------------LNE--------
--------------G--------------LFQLRAV-V-P-K-I----------------
------------------S-K---------------------------------------
--------------------------MDKA------------------------------
-------------SIIGD--------AIAYVREL---Q-------KE------L---E--
------------------------------------------------------------
-------------------EIES
>PpbHLH080
V-------A-----SK----------N-----------------LVS-------------
--E-----------------R----------------------------------KRRKK
-------------------------------------------------LNE--------
--------------G--------------LFQLRAV-V-P-K-I----------------
------------------S-K---------------------------------------
--------------------------MDKA------------------------------
-------------SIIGD--------AIAYVREL---Q-------KE------L---E--
------------------------------------------------------------
-------------------EIES
>SmbHLH001
S-------A-----SK----------N-----------------LVS-------------
--E-----------------R----------------------------------KRRKK
-------------------------------------------------LNE--------
--------------R--------------LYSLRAI-V-P-K-I----------------
------------------S-K---------------------------------------
--------------------------MDKA------------------------------
-------------SIVAD--------AIDYVQEL---Q-------GK------V---Q--
------------------------------------------------------------
-------------------ELQE
>SmbHLH017
S-------A-----SK----------N-----------------LVS-------------
--E-----------------R----------------------------------KRRKK
-------------------------------------------------LNE--------
--------------R--------------LYSLRAI-V-P-K-I----------------
------------------S-K---------------------------------------
--------------------------MDKA------------------------------
-------------SIVAD--------AIDYVQEL---Q-------GK------V---Q--
------------------------------------------------------------
-------------------ELQE
>OsbHLH003
T-------P-----SK----------N-----------------LMA-------------
--E-----------------R----------------------------------RRRKR
-------------------------------------------------LND--------
--------------R--------------LSMLRSI-V-P-K-I----------------
------------------S-K---------------------------------------
--------------------------MDRT------------------------------
-------------SILGD--------TIDYVKEL---T-------ER------I---K--
------------------------------------------------------------
-------------------TLEE
>OsbHLH004
A-------P-----SK----------N-----------------LMA-------------
--E-----------------R----------------------------------RRRKR
-------------------------------------------------LND--------
--------------R--------------LSMLRSV-V-P-R-I----------------
------------------S-K---------------------------------------
--------------------------MDRT------------------------------
-------------SILGD--------TIGYVKEL---M-------DR------I---K--
------------------------------------------------------------
-------------------NLQV
>MpbHLH011
L-------------SK----------N-----------------LVA-------------
--E-----------------R----------------------------------KRRKK
-------------------------------------------------LNE--------
--------------R--------------LYALRAL-V-P-K-I----------------
------------------T-K---------------------------------------
--------------------------MDRA------------------------------
-------------SILGD--------AIEYVREL---Q-------AR------V---D--
------------------------------------------------------------
-------------------CLQK
>OsbHLH005
Q-------Q-----CK----------N-----------------LEA-------------
--E-----------------R----------------------------------KRRKK
-------------------------------------------------LNG--------
--------------H--------------LYKLRSL-V-P-N-I----------------
------------------T-K---------------------------------------
--------------------------MDRA------------------------------
-------------SILGD--------AIDYIVGL---Q-------KQ------V---K--
------------------------------------------------------------
-------------------ELQD
>AtbHLH027
A-------S-----SK----------N-----------------VVS-------------
--E-----------------R----------------------------------NRRQK
-------------------------------------------------LNQ--------
--------------R--------------LFALRSV-V-P-N-I----------------
------------------S-K---------------------------------------
--------------------------LDKA------------------------------
-------------SVIKD--------SIDYMQEL---I-------DQ------E---K--
------------------------------------------------------------
-------------------TLEA
>AtbHLH035
P-------A-----SK----------N-----------------IVS-------------
--E-----------------R----------------------------------NRRQK
-------------------------------------------------LNQ--------
--------------R--------------LFALRSV-V-P-N-I----------------
------------------T-K---------------------------------------
--------------------------MDKA------------------------------
-------------SIIKD--------AISYIEGL---Q-------YE------E---K--
------------------------------------------------------------
-------------------KLEA
>OsbHLH006
G-------A-----NK----------N-----------------ILM-------------
--E-----------------R----------------------------------DRRRK
-------------------------------------------------LNE--------
--------------K--------------LYALRSV-V-P-N-I----------------
------------------T-K---------------------------------------
--------------------------MDKA------------------------------
-------------SIIKD--------AIEYIQRL---Q-------AE------E---Q--
------------------------------------------------------------
-------------------QMLR
>AtbHLH042
E-------D-----LS----------H-----------------VVA-------------
--E-----------------R----------------------------------RRREK
-------------------------------------------------LNE--------
--------------K--------------FITLRSM-V-P-F-V----------------
------------------T-K---------------------------------------
--------------------------MDKV------------------------------
-------------SILGD--------TIAYVNHL---R-------KR------V---H--
------------------------------------------------------------
-------------------ELEN
>PpbHLH004
S-------I-----SA----------H-----------------ARN-------------
--E-----------------R----------------------------------NRRQK
-------------------------------------------------LHD--------
--------------R--------------FMTLRSL-V-P-N-I----------------
------------------T-K---------------------------------------
--------------------------PDKV------------------------------
-------------SLLGD--------AVLYVQDL---H-------RR------V---T--
------------------------------------------------------------
-------------------ELEA
>PpbHLH005
G-------D-----GR----------H-----------------MMA-------------
--E-----------------R----------------------------------KRREK
-------------------------------------------------LND--------
--------------R--------------FVTLRSL-V-P-Y-V----------------
------------------S-K---------------------------------------
--------------------------QDKV------------------------------
-------------SLLGD--------AIDFIKDL---Q-------RQ------V---E--
------------------------------------------------------------
-------------------ELES
>PpbHLH011
T-------S-----AS----------H-----------------VLA-------------
--E-----------------R----------------------------------RRREK
-------------------------------------------------LND--------
--------------R--------------FVALREL-I-P-N-V----------------
------------------S-K---------------------------------------
--------------------------MDKA------------------------------
-------------SILGV--------AIEYVKEL---Q-------SQ------L---R--
------------------------------------------------------------
-------------------ALEN
>SmbHLH089
V-------N-----TA----------H-----------------AML-------------
--E-----------------R----------------------------------RRREK
-------------------------------------------------LND--------
--------------R--------------FLMLRNM-V-P-F-V----------------
------------------T-K---------------------------------------
--------------------------MDKV------------------------------
-------------SILGD--------AIEYLRQL---Q-------KQ------V---A--
------------------------------------------------------------
-------------------DLEQ
>SmbHLH097
V-------N-----TA----------H-----------------AML-------------
--E-----------------R----------------------------------RRREK
-------------------------------------------------LND--------
--------------R--------------FLMLRNM-V-P-F-V----------------
------------------T-K---------------------------------------
--------------------------MDKV------------------------------
-------------SILGD--------AIEYLRQL---Q-------RQ------V---A--
------------------------------------------------------------
-------------------DLEQ
>MpbHLH012
L-------N-----VS----------H-----------------VLA-------------
--E-----------------R----------------------------------RRREK
-------------------------------------------------LND--------
--------------R--------------FMSLRAL-V-P-F-V----------------
------------------T-K---------------------------------------
--------------------------MDKA------------------------------
-------------SILGD--------AIEYVKQL---Q-------KR------I---Q--
------------------------------------------------------------
-------------------ELEL
>OsbHLH017
M-------H-----AN----------H-----------------VLK-------------
--E-----------------R----------------------------------RRREK
-------------------------------------------------LNE--------
--------------K--------------FIILRSL-V-P-F-M----------------
------------------T-K---------------------------------------
--------------------------MDKA------------------------------
-------------SILGD--------TIEYVKQL---R-------NR------I---Q--
------------------------------------------------------------
-------------------ELES
>MpbHLH004
A-------A-----IN----------H-----------------MLA-------------
--E-----------------R----------------------------------KRREK
-------------------------------------------------QKE--------
--------------N--------------FSALRAL-I-P-F-V----------------
------------------S-K---------------------------------------
--------------------------TDRA------------------------------
-------------SILGD--------AIQYVKQL---R-------SR------V---Q--
------------------------------------------------------------
-------------------ELES
>PpbHLH010
---------------N----------H-----------------MLA-------------
--E-----------------R----------------------------------RRRVK
-------------------------------------------------QKE--------
--------------N--------------FAALRRL-V-P-I-I----------------
------------------S-K---------------------------------------
--------------------------ADKA------------------------------
-------------STLVD--------AITYLKDL---Q-------KE------V---E--
------------------------------------------------------------
-------------------ELKA
>PpbHLH078
---------------------------------------------MA-------------
--E-----------------R----------------------------------RRRMK
-------------------------------------------------QKE--------
--------------N--------------FTALRRL-V-P-T-I----------------
------------------S-K---------------------------------------
--------------------------ADKA------------------------------
-------------STLID--------AITYLKDL---Q-------NK------I---Q--
------------------------------------------------------------
-------------------EMKA
>PpbHLH058
A-------A-----MN----------H-----------------MMA-------------
--E-----------------R----------------------------------RRRVK
-------------------------------------------------QKE--------
--------------N--------------FSALRKL-V-P-I-I----------------
------------------S-K---------------------------------------
--------------------------ADKA------------------------------
-------------SILGD--------AIVYLKDL---Q-------RQ------I---E--
------------------------------------------------------------
-------------------ELKE
>PpbHLH087
A-------A-----VN----------H-----------------MMA-------------
--E-----------------R----------------------------------RRRVK
-------------------------------------------------QKE--------
--------------N--------------FTALRKL-V-P-I-I----------------
------------------S-K---------------------------------------
--------------------------ADKA------------------------------
-------------STLGD--------AIIYLKEL---Q-------MK------I---E--
------------------------------------------------------------
-------------------ELKA
>PpbHLH082
A-------A-----TN----------H-----------------MLA-------------
--E-----------------R----------------------------------RRRVK
-------------------------------------------------QKE--------
--------------N--------------FNALRKL-V-P-I-I----------------
------------------S-K---------------------------------------
--------------------------ADKA------------------------------
-------------SILGD--------AIFYLKDL---Q-------KQ------L---E--
------------------------------------------------------------
-------------------ELEA
>OsbHLH012
S-------I-----KN----------H-----------------VMS-------------
--E-----------------R----------------------------------RRWEK
-------------------------------------------------LNE--------
--------------M--------------FLTLKSL-V-P-S-I----------------
------------------D-K---------------------------------------
--------------------------VDKA------------------------------
-------------SSLAE--------TIAYLKEL---E-------RR------V---Q--
------------------------------------------------------------
-------------------ELES
>OsbHLH165
S-------I-----KN----------H-----------------VMS-------------
--E-----------------R----------------------------------RRREK
-------------------------------------------------LNE--------
--------------M--------------FLILKSL-V-P-S-I----------------
------------------D-K---------------------------------------
--------------------------VDKA------------------------------
-------------SILSE--------TIAYLKEL---E-------RR------V---Q--
------------------------------------------------------------
-------------------ELES
>OsbHLH013
S-------I-----KN----------H-----------------VMS-------------
--E-----------------R----------------------------------RRREK
-------------------------------------------------LNE--------
--------------M--------------FLILKSV-V-P-S-I----------------
------------------H-R---------------------------------------
--------------------------VDKA------------------------------
-------------SILAE--------TIAYLKEL---E-------KR------V---E--
------------------------------------------------------------
-------------------ELES
>OsbHLH014
S-------I-----KN----------H-----------------VMS-------------
--E-----------------R----------------------------------RRREK
-------------------------------------------------LKE--------
--------------M--------------FLILKSV-V-P-S-I----------------
------------------H-K---------------------------------------
--------------------------VDKA------------------------------
-------------SILAE--------TIAYLKEL---E-------KR------V---E--
------------------------------------------------------------
-------------------ELES
>OsbHLH015
G-------I-----KN----------H-----------------VIS-------------
--E-----------------R----------------------------------RRREK
-------------------------------------------------LNE--------
--------------M--------------FLILKSI-V-P-S-I----------------
------------------H-K---------------------------------------
--------------------------VDKA------------------------------
-------------SILEE--------TIAYLKVL---E-------KR------V---K--
------------------------------------------------------------
-------------------ELES
>OsbHLH016
N-------I-----KS----------H-----------------VMS-------------
--E-----------------R----------------------------------RRREK
-------------------------------------------------LNE--------
--------------M--------------FLILKSL-L-P-S-V----------------
------------------R-K---------------------------------------
--------------------------VDKA------------------------------
-------------SILAE--------TITYLKVL---E-------KR------V---K--
------------------------------------------------------------
-------------------ELES
>AtbHLH018
N-------A-----QD----------H-----------------ILA-------------
--E-----------------R----------------------------------KRREK
-------------------------------------------------LTQ--------
--------------R--------------FVALSAL-I-P-G-L----------------
------------------K-K---------------------------------------
--------------------------MDKA------------------------------
-------------SVLGD--------AIKHIKYL---Q-------ES------V---K--
------------------------------------------------------------
-------------------EYEE
>AtbHLH025
N-------A-----QD----------H-----------------IIA-------------
--E-----------------R----------------------------------KRREK
-------------------------------------------------LTQ--------
--------------R--------------FVALSAL-V-P-G-L----------------
------------------K-K---------------------------------------
--------------------------MDKA------------------------------
-------------SVLGD--------ALKHIKYL---Q-------ER------V---G--
------------------------------------------------------------
-------------------ELEE
>MpbHLH032
H-------T-----QD----------H-----------------IMA-------------
--E-----------------R----------------------------------KRREK
-------------------------------------------------LSQ--------
--------------R--------------FIALSAI-V-P-G-L----------------
------------------K-K---------------------------------------
--------------------------MDKA------------------------------
-------------SVLGD--------AIKYVKQL---Q-------DR------V---K--
------------------------------------------------------------
-------------------TLEE
>SmbHLH008
H-------T-----LD----------H-----------------IMA-------------
--E-----------------R----------------------------------KRREK
-------------------------------------------------LSQ--------
--------------R--------------FIALSAI-V-P-G-L----------------
------------------K-K---------------------------------------
--------------------------MDKA------------------------------
-------------SVLGD--------AIKYVKQL---Q-------ER------L---K--
------------------------------------------------------------
-------------------SLEE
>SmbHLH025
---------------D----------H-----------------IMA-------------
--E-----------------R----------------------------------KRREK
-------------------------------------------------LSQ--------
--------------R--------------FIALSAI-V-P-G-L----------------
------------------K-K---------------------------------------
--------------------------MDKA------------------------------
-------------SVLGD--------AIKYVKQL---Q-------ER------L---K--
------------------------------------------------------------
-------------------SLEE
>PpbHLH022
H-------T-----QD----------H-----------------IMA-------------
--E-----------------R----------------------------------KRREK
-------------------------------------------------LSQ--------
--------------R--------------FIALSAI-V-P-G-L----------------
------------------K-K---------------------------------------
--------------------------MDKA------------------------------
-------------SVLGD--------AIKYVKTL---E-------EK------L---K--
------------------------------------------------------------
-------------------ALEE
>PpbHLH025
H-------T-----QD----------H-----------------IMA-------------
--E-----------------R----------------------------------KRREK
-------------------------------------------------LSQ--------
--------------R--------------FIALSAI-V-P-G-L----------------
------------------K-K---------------------------------------
--------------------------MDKA------------------------------
-------------SVLGD--------AIKYVKTL---E-------EK------L---K--
------------------------------------------------------------
-------------------TMEE
>MpbHLH041
H-------T-----QD----------H-----------------IMA-------------
--E-----------------R----------------------------------KRREK
-------------------------------------------------LSQ--------
--------------R--------------FIALSAI-V-P-G-L----------------
------------------K-K---------------------------------------
--------------------------MDKA------------------------------
-------------SVLGD--------AIKYVKSL---Q-------DR------V---Q--
------------------------------------------------------------
-------------------KLEE
>OsbHLH018
Q-------N-----QE----------H-----------------ILA-------------
--E-----------------R----------------------------------KRREK
-------------------------------------------------LSQ--------
--------------R--------------FIALSKI-V-P-G-L----------------
------------------K-K---------------------------------------
--------------------------MDKA------------------------------
-------------SVLGD--------AIKYVKQL---Q-------DQ------V---K--
------------------------------------------------------------
-------------------GLEE
>AtbHLH019
L-------A-----KE----------H-----------------VLA-------------
--E-----------------R----------------------------------KRREK
-------------------------------------------------LSE--------
--------------K--------------FIALSAL-L-P-G-L----------------
------------------K-K---------------------------------------
--------------------------ADKV------------------------------
-------------TILDD--------AISRMKQL---Q-------EQ------L---R--
------------------------------------------------------------
-------------------TLKE
>AtbHLH020
L-------L-----KE----------H-----------------VLA-------------
--E-----------------R----------------------------------KRRQK
-------------------------------------------------LNE--------
--------------R--------------LIALSAL-L-P-G-L----------------
------------------K-K---------------------------------------
--------------------------TDKA------------------------------
-------------TVLED--------AIKHLKQL---Q-------ER------V---K--
------------------------------------------------------------
-------------------KLEE
>OsbHLH020
Y-------A-----QE----------H-----------------IIA-------------
--E-----------------R----------------------------------KRREK
-------------------------------------------------INQ--------
--------------R--------------FIELSTV-I-P-G-L----------------
------------------K-K---------------------------------------
--------------------------MDKA------------------------------
-------------TILSD--------AVRYVKEM---Q-------EK------L---S--
------------------------------------------------------------
-------------------ELEQ
>OsbHLH021
Y-------V-----QD----------H-----------------IIA-------------
--E-----------------R----------------------------------RRREK
-------------------------------------------------INQ--------
--------------R--------------FIELSTV-I-P-G-L----------------
------------------K-K---------------------------------------
--------------------------MDKA------------------------------
-------------TILGD--------AVKYVKEL---Q-------EK------V---K--
------------------------------------------------------------
-------------------TLEE
>OsbHLH019
N-------A-----QE----------H-----------------VIA-------------
--E-----------------R----------------------------------KRREK
-------------------------------------------------LQQ--------
--------------Q--------------FVALATI-V-P-G-L----------------
------------------K-K---------------------------------------
--------------------------TDKI------------------------------
-------------SLLGS--------TIDYVKQL---E-------EK------V---K--
------------------------------------------------------------
-------------------ALEE
>OsbHLH022
V-------Q-----LE----------H-----------------VVA-------------
--E-----------------R----------------------------------KRREK
-------------------------------------------------INQ--------
--------------R--------------FMELSAV-I-P-K-L----------------
------------------K-K---------------------------------------
--------------------------MDKA------------------------------
-------------TILSD--------AASYIREL---Q-------EK------L---K--
------------------------------------------------------------
-------------------ALEE
>OsbHLH023
S-------M-----QE----------H-----------------VIA-------------
--E-----------------R----------------------------------KRREK
-------------------------------------------------MHQ--------
--------------Q--------------FTTLASI-V-P-E-I----------------
------------------T-K---------------------------------------
--------------------------TDKV------------------------------
-------------SVLGS--------TIEYVHHL---R-------ER------V---K--
------------------------------------------------------------
-------------------ILQD
>AtbHLH004
E-------P-----LN----------H-----------------VEA-------------
--E-----------------R----------------------------------QRREK
-------------------------------------------------LNQ--------
--------------R--------------FYSLRAV-V-P-N-V----------------
------------------S-K---------------------------------------
--------------------------MDKA------------------------------
-------------SLLGD--------AISYISEL---K-------SK------L---Q--
------------------------------------------------------------
-------------------KAES
>AtbHLH005
E-------P-----LN----------H-----------------VEA-------------
--E-----------------R----------------------------------QRREK
-------------------------------------------------LNQ--------
--------------R--------------FYSLRAV-V-P-N-V----------------
------------------S-K---------------------------------------
--------------------------MDKA------------------------------
-------------SLLGD--------AISYINEL---K-------SK------L---Q--
------------------------------------------------------------
-------------------QAES
>AtbHLH006
E-------P-----LN----------H-----------------VEA-------------
--E-----------------R----------------------------------QRREK
-------------------------------------------------LNQ--------
--------------R--------------FYALRAV-V-P-N-V----------------
------------------S-K---------------------------------------
--------------------------MDKA------------------------------
-------------SLLGD--------AIAYINEL---K-------SK------V---V--
------------------------------------------------------------
-------------------KTES
>AtbHLH028
K-------P-----LN----------H-----------------VEA-------------
--E-----------------R----------------------------------MRREK
-------------------------------------------------LNH--------
--------------R--------------FYALRAV-V-P-N-V----------------
------------------S-K---------------------------------------
--------------------------MDKT------------------------------
-------------SLLED--------AVCYINEL---K-------SK------A---E--
------------------------------------------------------------
-------------------NVEL
>OsbHLH009
E-------P-----LN----------H-----------------VEA-------------
--E-----------------R----------------------------------QRREK
-------------------------------------------------LNQ--------
--------------R--------------FYALRAV-V-P-N-V----------------
------------------S-K---------------------------------------
--------------------------MDKA------------------------------
-------------SLLGD--------AISYINEL---R-------GK------L---T--
------------------------------------------------------------
-------------------ALET
>MpbHLH026
E-------P-----LN----------H-----------------VQA-------------
--E-----------------R----------------------------------QRREK
-------------------------------------------------LNQ--------
--------------R--------------FYALRSV-V-P-N-V----------------
------------------S-K---------------------------------------
------------------------------------------------------------
------------------------------------------------------------
------------------------------------------------------------
-----------------------
>MpbHLH046
E-------P-----LN----------H-----------------VQA-------------
--E-----------------R----------------------------------QRREK
-------------------------------------------------LNQ--------
--------------R--------------FYALRSV-V-P-N-V----------------
------------------S-K---------------------------------------
--------------------------MDKA------------------------------
-------------SLLGD--------AIAYIQEL---Q-------QK------L---Q--
------------------------------------------------------------
-------------------IME-
>PpbHLH002
E-------P-----LN----------H-----------------VQA-------------
--E-----------------R----------------------------------QRREK
-------------------------------------------------LNQ--------
--------------K--------------FYALRSV-V-P-N-V----------------
------------------S-K---------------------------------------
--------------------------MDKA------------------------------
-------------SLLED--------AITYINEL---Q-------EK------L---Q--
------------------------------------------------------------
-------------------KAEA
>PpbHLH032
E-------P-----LS----------H-----------------VQA-------------
--E-----------------R----------------------------------QRREK
-------------------------------------------------LNQ--------
--------------R--------------FYALRAV-V-P-N-V----------------
------------------S-K---------------------------------------
--------------------------MDKA------------------------------
-------------SLLGD--------AIAYINEL---T-------SK------L---Q--
------------------------------------------------------------
-------------------SAEA
>PpbHLH019
E-------P-----LN----------H-----------------VQA-------------
--E-----------------R----------------------------------QRREK
-------------------------------------------------LNK--------
--------------R--------------FYALRAV-V-P-N-V----------------
------------------S-K---------------------------------------
--------------------------MDKA------------------------------
-------------SLLGD--------AIAHINYL---Q-------EK------L---H--
------------------------------------------------------------
-------------------DAEM
>PpbHLH031
E-------P-----LN----------H-----------------VQA-------------
--E-----------------R----------------------------------QRREK
-------------------------------------------------LNK--------
--------------R--------------FYALRAV-V-P-N-V----------------
------------------S-K---------------------------------------
--------------------------MDKA------------------------------
-------------SLLGD--------AIAHINHL---Q-------EK------L---Q--
------------------------------------------------------------
-------------------DAEM
>AtbHLH003
E-------A-----LN----------H-----------------VEA-------------
--E-----------------R----------------------------------QRREK
-------------------------------------------------LNQ--------
--------------R--------------FYALRAV-V-P-N-I----------------
------------------S-K---------------------------------------
--------------------------MDKA------------------------------
-------------SLLAD--------AITYITDM---Q-------KK------I---R--
------------------------------------------------------------
-------------------VYET
>AtbHLH013
E-------A-----LN----------H-----------------VEA-------------
--E-----------------R----------------------------------QRREK
-------------------------------------------------LNQ--------
--------------R--------------FYALRSV-V-P-N-I----------------
------------------S-K---------------------------------------
--------------------------MDKA------------------------------
-------------SLLGD--------AVSYINEL---H-------AK------L---K--
------------------------------------------------------------
-------------------VMEA
>AtbHLH017
E-------P-----LN----------H-----------------VEA-------------
--E-----------------R----------------------------------QRREK
-------------------------------------------------LNQ--------
--------------R--------------FYALRSV-V-P-N-I----------------
------------------S-K---------------------------------------
--------------------------MDKA------------------------------
-------------SLLGD--------AISYIKEL---Q-------EK------V---K--
------------------------------------------------------------
-------------------IMED
>OsbHLH008
E-------P-----LN----------H-----------------VEA-------------
--E-----------------R----------------------------------QRREK
-------------------------------------------------LNQ--------
--------------R--------------FYALRAV-V-P-N-I----------------
------------------S-K---------------------------------------
--------------------------MDKA------------------------------
-------------SLLGD--------AITYITDL---Q-------KK------L---K--
------------------------------------------------------------
-------------------EMEV
>OsbHLH010
E-------P-----LN----------H-----------------VEA-------------
--E-----------------R----------------------------------QRREK
-------------------------------------------------LNQ--------
--------------R--------------FYALRAV-V-P-K-I----------------
------------------S-K---------------------------------------
--------------------------MDKA------------------------------
-------------SLLSD--------AIAYIQEL---E-------AR------L---R--
------------------------------------------------------------
-----------------------
>AtbHLH014
A-------V-----LS----------H-----------------VEA-------------
--E-----------------K----------------------------------QRREK
-------------------------------------------------LNH--------
--------------R--------------FYALRAI-V-P-K-V----------------
------------------S-R---------------------------------------
--------------------------MDKA------------------------------
-------------SLLSD--------AVSYIESL---K-------SK------I---D--
------------------------------------------------------------
-------------------DLET
>MpbHLH029
C-------S-----SR----------N-----------------LFS-------------
--E-----------------R----------------------------------KRRKK
-------------------------------------------------MND--------
--------------G--------------LYSLRSI-V-P-N-I----------------
------------------S-K---------------------------------------
--------------------------MDKA------------------------------
-------------SIIGD--------AIKYVMEL---E-------RQ------V---K--
------------------------------------------------------------
-------------------ELEG
>OsbHLH007
A-------S-----SK----------N-----------------IAM-------------
--E-----------------R----------------------------------DRRKR
-------------------------------------------------LNE--------
--------------K--------------LFALRAV-V-P-K-I----------------
------------------T-K---------------------------------------
--------------------------MDKA------------------------------
-------------SIVRD--------AIAHIEKL---Q-------EE------E---R--
------------------------------------------------------------
-------------------QLLD
>AtbHLH022
F-------K-----SP----------N-----------------LEA-------------
--E-----------------R----------------------------------RRREK
-------------------------------------------------LHC--------
--------------R--------------LMALRSH-V-P-I-V----------------
------------------T-N---------------------------------------
--------------------------MTKA------------------------------
-------------SIVED--------AITYIGEL---Q-------NN------V---K--
------------------------------------------------------------
-------------------NLLE
>AtbHLH090
F-------K-----SK----------N-----------------LHS-------------
--E-----------------R----------------------------------KRRER
-------------------------------------------------INQ--------
--------------A--------------MYGLRAV-V-P-K-I----------------
------------------T-K---------------------------------------
--------------------------LNKI------------------------------
-------------GIFSD--------AVDYINELLVEK-------QK------L---E--
------------------------------------------------------------
-------------------DELK
>OsbHLH011
P-------P-----IG----------H-----------------VEA-------------
--E-----------------R----------------------------------QRREK
-------------------------------------------------LNR--------
--------------R--------------FCELRAA-V-P-T-V----------------
------------------S-R---------------------------------------
--------------------------MDKA------------------------------
-------------SLLAD--------AVDYIAEL---R-------RR------V---E--
------------------------------------------------------------
-------------------RLEA
>OsbHLH167
P-------T-----VS----------H-----------------VEA-------------
--E-----------------R----------------------------------QRREK
-------------------------------------------------LNR--------
--------------R--------------FCDLRAA-V-P-T-V----------------
------------------S-R---------------------------------------
--------------------------MDKA------------------------------
-------------SLLAD--------AAAYIAEL---R-------AR------V---A--
------------------------------------------------------------
-------------------RLES
>AtbHLH010
R-------K-----SR----------T-----------------SPT-------------
--E-----------------R----------------------------------ERRVH
-------------------------------------------------FND--------
--------------R--------------FFDLKNL-I-P-N-P----------------
------------------T-K---------------------------------------
--------------------------IDRA------------------------------
-------------SIVGE--------AIDYIKEL---L-------RT------I---E--
------------------------------------------------------------
-------------------EFKM
>AtbHLH089
K-------K-----RK----------I-----------------FPT-------------
--E-----------------R----------------------------------ERRVH
-------------------------------------------------FKD--------
--------------R--------------FGDLKNL-I-P-N-P----------------
------------------T-K---------------------------------------
--------------------------NDRA------------------------------
-------------SIVGE--------AIDYIKEL---L-------RT------I---D--
------------------------------------------------------------
-------------------EFKL
>AtbHLH091
R-------K-----NK----------P-----------------FTT-------------
--E-----------------R----------------------------------ERRCH
-------------------------------------------------LNE--------
--------------R--------------YEALKLL-I-P-S-P----------------
------------------S-K---------------------------------------
--------------------------GDRA------------------------------
-------------SILQD--------GIDYINEL---R-------RR------V---S--
------------------------------------------------------------
-------------------ELKY
>AtbHLH138
K-------K-----SR----------T-----------------FLT-------------
--E-----------------R----------------------------------ERRAL
-------------------------------------------------FND--------
--------------R--------------FFDLKNL-I-P-N-P----------------
------------------T-K---------------------------------------
--------------------------GGEA------------------------------
-------------SIVQD--------GIVYINEL---Q-------RL------V---S--
------------------------------------------------------------
-------------------ELKY
>OsbHLH141
K-------G-----KA----------N-----------------FAT-------------
--E-----------------R----------------------------------ERREQ
-------------------------------------------------LNV--------
--------------K--------------FRTLRML-F-P-N-P----------------
------------------T-K---------------------------------------
--------------------------NDRA------------------------------
-------------SIVGD--------AIEYIDEL---N-------RT------V---K--
------------------------------------------------------------
-------------------ELKI
>PpbHLH092
R-------G-----VN----------H-----------------FAT-------------
--E-----------------R----------------------------------QRREY
-------------------------------------------------LNE--------
--------------K--------------YQTLRSL-V-P-N-P----------------
------------------T-K---------------------------------------
--------------------------ADRA------------------------------
-------------SIVAD--------AIEYVKEL---K-------RT------V---Q--
------------------------------------------------------------
-------------------ELQL
>PpbHLH098
R-------G-----VN----------H-----------------FAT-------------
--E-----------------R----------------------------------QRREY
-------------------------------------------------LNE--------
--------------K--------------YQTLRSL-V-P-N-P----------------
------------------T-K---------------------------------------
--------------------------ADRA------------------------------
-------------SIVAD--------AIEYVKEL---K-------RT------V---Q--
------------------------------------------------------------
-------------------ELQL
>SmbHLH037
R-------G-----IN----------H-----------------FAT-------------
--E-----------------R----------------------------------QRREY
-------------------------------------------------LNE--------
--------------K--------------YQTLRSL-V-P-N-P----------------
------------------S-K---------------------------------------
--------------------------ADRA------------------------------
-------------SIVAD--------AIDYVKEL---K-------RT------V---Q--
------------------------------------------------------------
-------------------ELQL
>SmbHLH055
R-------G-----IN----------H-----------------FAT-------------
--E-----------------R----------------------------------QRREY
-------------------------------------------------LNE--------
--------------K--------------YQTLRSL-V-P-N-P----------------
------------------S-K---------------------------------------
--------------------------ADRA------------------------------
-------------SIVAD--------AIEYVKEL---K-------RT------V---Q--
------------------------------------------------------------
-------------------ELQL
>SmbHLH084
R-------G-----IN----------H-----------------FAT-------------
--E-----------------R----------------------------------QRREY
-------------------------------------------------LNE--------
--------------K--------------YQTLRSL-V-P-N-P----------------
------------------S-K---------------------------------------
--------------------------ADRA------------------------------
-------------SIVAD--------AIEYVKEL---K-------RT------V---Q--
------------------------------------------------------------
-------------------ELQL
>OsbHLH142
A-------T-----AG---------FH---------GGGPANGVEKK-------------
--E-----------------K----------------------------------QRRLR
-------------------------------------------------LTE--------
--------------K--------------YNALMLL-I-P-N-R----------------
------------------T-K---------------------------------------
--------------------------EDRA------------------------------
-------------TVISD--------AIEYIQEL---G-------RT------V---E--
------------------------------------------------------------
-------------------ELTL
>MpbHLH008
Q-------T-----PS----------H--------LDAGPVSSTFAR-------------
--E-----------------K----------------------------------LRREK
-------------------------------------------------LTE--------
--------------N--------------YNTLKSM-L-P-K-H----------------
------------------T-K---------------------------------------
--------------------------VDRA------------------------------
-------------SILQA--------TIARVKLL---E-------SE------K---S--
------------------------------------------------------------
-------------------YLEN
>MpbHLH009
P-------P-----LG----------AMNALMKTASDNSYEGMTHAQ-------------
--E-----------------I----------------------------------LCRPK
-------------------------------------------------PVL--------
--------------S----------------------G-P-S-F----------------
------------------A-K---------------------------------------
--------------------------ADRA------------------------------
-------------SILEE--------TIAHVKNL---G-------DQ------K---A--
------------------------------------------------------------
-------------------SLEK
>MpbHLH036
K-------P-----LN----------H-----------------FLT-------------
--W-----------------K----------------------------------KKLED
-------------------------------------------------LNE--------
--------------K--------------YQTLRSL-V-A-N-P----------------
------------------T-K---------------------------------------
--------------------------ADRV------------------------------
-------------SILSD--------VINMIHDL---K-------KE------E---E--
------------------------------------------------------------
-------------------SLLD
>MpbHLH037
K-------P-----LH----------H-----------------FAT-------------
--E-----------------R----------------------------------QRREH
-------------------------------------------------LNE--------
--------------K--------------YQTLRSL-V-P-N-P----------------
------------------T-K---------------------------------------
--------------------------ADRA------------------------------
-------------SIVSD--------AINRIHDL---K-------KE------E---E--
------------------------------------------------------------
-------------------GLMD
>MpbHLH034
Q-------R-----EN----------H-----------------ILA-------------
--E-----------------R----------------------------------QRREE
-------------------------------------------------MNE--------
--------------K--------------FSALRAM-I-P-K-A----------------
------------------T-K---------------------------------------
--------------------------KDKA------------------------------
-------------SIVGD--------TIAYVLEL---E-------KT------L---K--
------------------------------------------------------------
-------------------QLKA
>PpbHLH060
Q-------R-----EN----------H-----------------ILA-------------
--E-----------------R----------------------------------QRREE
-------------------------------------------------MNE--------
--------------K--------------FSALRAM-I-P-K-A----------------
------------------T-K---------------------------------------
--------------------------KDKA------------------------------
-------------SIVGD--------TIDYVLEL---E-------KR------L---K--
------------------------------------------------------------
-------------------HLQA
>SmbHLH038
Q-------R-----ES----------H-----------------ILA-------------
--E-----------------R----------------------------------QRREE
-------------------------------------------------MND--------
--------------K--------------FSSLRAM-L-P-K-S----------------
------------------S-K---------------------------------------
--------------------------KDKA------------------------------
-------------SIVGD--------TINYVVDL---E-------KT------L---K--
------------------------------------------------------------
-------------------RLQA
>SmbHLH080
Q-------R-----ES----------H-----------------ILA-------------
--E-----------------R----------------------------------QRREE
-------------------------------------------------MND--------
--------------K--------------FSSLRAM-L-P-K-S----------------
------------------S-K---------------------------------------
--------------------------KDKA------------------------------
-------------SIVGD--------TINYVVDL---E-------KT------L---K--
------------------------------------------------------------
-------------------RLQA
>SmbHLH027
Q-------R-----EN----------H-----------------ILA-------------
--E-----------------R----------------------------------QRREE
-------------------------------------------------MNE--------
--------------K--------------FTALKAL-L-P-K-S----------------
------------------T-K---------------------------------------
--------------------------KDKA------------------------------
-------------SIVGE--------TINYVLEL---E-------KK------L---K--
------------------------------------------------------------
-------------------ELQS
>SmbHLH065
Q-------R-----EN----------H-----------------ILA-------------
--E-----------------R----------------------------------QRREE
-------------------------------------------------MNE--------
--------------K--------------FTALKAL-L-P-K-S----------------
------------------T-K---------------------------------------
--------------------------KDKA------------------------------
-------------SIVGE--------TINYVLEL---E-------KK------L---K--
------------------------------------------------------------
-------------------ELQS
>AtbHLH029
D-------R-----SR----------T-----------------LIS-------------
--E-----------------R----------------------------------RRRGR
-------------------------------------------------MKD--------
--------------K--------------LYALRSL-V-P-N-I----------------
------------------T-K---------------------------------------
--------------------------MDKA------------------------------
-------------SIVGD--------AVLYVQEL---Q-------SQ------A---K--
------------------------------------------------------------
-------------------KLKS
>OsbHLH156
D-------R-----SK----------T-----------------IVS-------------
--E-----------------R----------------------------------KRRVR
-------------------------------------------------MKE--------
--------------K--------------LYELRAL-V-P-N-I----------------
------------------T-KVRTQCLIARVGVAM----------------------AAP
PCAIANTSLMIA------------WQMDKA------------------------------
-------------SIIAD--------AVVYVKDL---Q-------AH------A---R--
------------------------------------------------------------
-------------------KLKE
>AtbHLH030
A-------S-----KS----------H-----------------SEA-------------
--E-----------------R----------------------------------RRRER
-------------------------------------------------INN--------
--------------H--------------LAKLRSI-L-P-N-T----------------
------------------T-K---------------------------------------
--------------------------TDKA------------------------------
-------------SLLAE--------VIQHVKEL---K-------RE------T---S--
------------------------------------------------------------
-------------------VISE
>AtbHLH032
A-------S-----KS----------H-----------------SEA-------------
--E-----------------R----------------------------------RRRER
-------------------------------------------------INT--------
--------------H--------------LAKLRSI-L-P-N-T----------------
------------------T-K---------------------------------------
--------------------------TDKA------------------------------
-------------SLLAE--------VIQHMKEL---K-------RQ------T---S--
------------------------------------------------------------
-------------------QITD
>MpbHLH007
A-------S-----KS----------H-----------------SEA-------------
--E-----------------R----------------------------------RRRER
-------------------------------------------------INT--------
--------------H--------------LATLRNN-L-P-S-S----------------
------------------T-KLNELASGSQVVQSLT------------------------
---------IIGTQP---------SQTDKA------------------------------
-------------SLLGE--------VIDHLKFL---K-------RQ------A---A--
------------------------------------------------------------
-------------------DIAE
>SmbHLH056
A-------S-----KS----------H-----------------SEA-------------
--E-----------------R----------------------------------RRRER
-------------------------------------------------INN--------
--------------H--------------LNTLRGL-L-P-S-T----------------
------------------T-K---------------------------------------
--------------------------TDKA------------------------------
-------------SLLAE--------VIEHVKDL---K-------RQ------A---A--
------------------------------------------------------------
-------------------EIAE
>SmbHLH063
A-------S-----KS----------H-----------------SEA-------------
--E-----------------R----------------------------------RRRER
-------------------------------------------------INN--------
--------------H--------------LNTLRGL-L-P-S-T----------------
------------------T-K---------------------------------------
--------------------------TDKA------------------------------
-------------SLLAE--------VIEHVKDL---K-------RQ------A---A--
------------------------------------------------------------
-------------------EIAE
>OsbHLH040
A-------S-----KS----------H-----------------SEA-------------
--E-----------------R----------------------------------RRRER
-------------------------------------------------INA--------
--------------H--------------LARLRSL-L-P-N-T----------------
------------------T-K---------------------------------------
--------------------------TDKA------------------------------
-------------SLLAE--------VIQHVKEL---K-------RQ------T---S--
------------------------------------------------------------
-------------------EITE
>SmbHLH046
A-------S-----KS----------H-----------------SEA-------------
--E-----------------R----------------------------------RRRER
-------------------------------------------------INK--------
--------------H--------------LSTLRTL-L-P-N-T----------------
------------------A-K---------------------------------------
--------------------------TDKA------------------------------
-------------SLLAE--------VIERIKEL---K-------QQ------V---A--
------------------------------------------------------------
-------------------EISQ
>SmbHLH049
A-------S-----KS----------H-----------------SEA-------------
--E-----------------R----------------------------------RRRER
-------------------------------------------------INK--------
--------------H--------------LSTLRTL-L-P-N-T----------------
------------------A-K---------------------------------------
--------------------------TDKA------------------------------
-------------SLLAE--------VIERIKEL---K-------QQ------V---A--
------------------------------------------------------------
-------------------EISQ
>OsbHLH038
A-------S-----RS----------H-----------------SEA-------------
--E-----------------R----------------------------------RRRQR
-------------------------------------------------ING--------
--------------H--------------LARLRSL-L-P-N-T----------------
------------------T-K---------------------------------------
--------------------------TDKA------------------------------
-------------SLLAE--------VIEHVKEL---K-------RQ------T---S--
------------------------------------------------------------
-------------------AMME
>OsbHLH039
A-------S-----RS----------H-----------------SEA-------------
--E-----------------R----------------------------------RRRQR
-------------------------------------------------ING--------
--------------H--------------LARLRSL-L-P-N-T----------------
------------------T-K---------------------------------------
--------------------------TDKA------------------------------
-------------SLLAE--------VIEHVKEL---K-------RQ------T---T--
------------------------------------------------------------
-------------------AIAA
>AtbHLH106
A-------L-----RN----------H-----------------KEA-------------
--E-----------------R----------------------------------RRRER
-------------------------------------------------INS--------
--------------H--------------LNKLRNV-L-S-C-N----------------
------------------S-K---------------------------------------
--------------------------TDKA------------------------------
-------------TLLAK--------VVQRVREL---K-------QQ------T---L--
------------------------------------------------------------
-------------------ETSD
>AtbHLH107
S-------L-----RN----------H-----------------KEA-------------
--E-----------------R----------------------------------KRRAR
-------------------------------------------------INS--------
--------------H--------------LNKLRKL-L-S-C-N----------------
------------------S-K---------------------------------------
--------------------------TDKS------------------------------
-------------TLLAK--------VVQRVKEL---K-------QQ------T---L--
------------------------------------------------------------
-------------------EITD
>KfbHLH004
K-------S-----KS----------H-----------------SEA-------------
--E-----------------R----------------------------------RRRER
-------------------------------------------------INA--------
--------------H--------------LGTLRNL-L-P-H-P----------------
------------------T-K---------------------------------------
--------------------------ADKA------------------------------
-------------SLLGE--------VIDHVKEL---Q-------RQ------A---D--
------------------------------------------------------------
-------------------EVAG
>OsbHLH041
A-------S-----RN----------H-----------------REA-------------
--E-----------------K----------------------------------RRRER
-------------------------------------------------IKS--------
--------------H--------------LDRLRAV-L-A-C-D----------------
------------------P-K---------------------------------------
--------------------------IDKA------------------------------
-------------SLLAK--------AVERVRDL---K-------QR------M---A--
------------------------------------------------------------
-------------------GIGE
>OsbHLH037
A-------L-----KS----------H-----------------SEA-------------
--E-----------------R----------------------------------RRRER
-------------------------------------------------INA--------
--------------H--------------LATLRTM-V-P-C-T----------------
------------------D-K---------------------------------------
--------------------------MDKA------------------------------
-------------ALLAE--------VVGHVKKL---K-------SA------A---A--
------------------------------------------------------------
-------------------RVGR
>OsbHLH035
A-------L-----KI----------H-----------------SEA-------------
--E-----------------R----------------------------------RRRER
-------------------------------------------------INA--------
--------------H--------------LTTLRRM-I-P-D-T----------------
------------------K-Q---------------------------------------
--------------------------MDKA------------------------------
-------------TLLAR--------VVDQVKDL---K-------RK------A---S--
------------------------------------------------------------
-------------------EITQ
>OsbHLH036
A-------M-----TI----------H-----------------SEA-------------
--E-----------------R----------------------------------RRRER
-------------------------------------------------INA--------
--------------H--------------LATLRRI-L-P-D-A----------------
------------------K-Q---------------------------------------
--------------------------MDKA------------------------------
-------------TLLAS--------VVNQVKHL---K-------TR------A---T--
------------------------------------------------------------
-------------------EATT
>OsbHLH042
A-------V-----RS----------H-----------------SEA-------------
--E-----------------R----------------------------------KRRQR
-------------------------------------------------INA--------
--------------H--------------LATLRTL-V-P-S-A----------------
------------------S-R---------------------------------------
--------------------------MDKA------------------------------
-------------ALLGE--------VVRHVREL---R-------CR------A---D--
------------------------------------------------------------
-------------------DATE
>OsbHLH043
A-------R-----RS----------H-----------------SEA-------------
--E-----------------R----------------------------------KRRER
-------------------------------------------------INA--------
--------------H--------------LDTLRGL-V-P-S-A----------------
------------------S-R---------------------------------------
--------------------------MDKA------------------------------
-------------ALLGE--------VVRYVRKL---R-------SE------A---A--
------------------------------------------------------------
-------------------GSAA
>AtbHLH051
L-------S-----RS----------H-----------------RLA-------------
--E-----------------K----------------------------------RRRDR
-------------------------------------------------INS--------
--------------H--------------LTALRKL-V-P-N-S----------------
------------------D-K---------------------------------------
--------------------------LDKA------------------------------
-------------ALLAT--------VIEQVKEL---K-------QK------A---A--
------------------------------------------------------------
-------------------ESPI
>KfbHLH010
S-------P-----TN----------H-----------------SAA-------------
--E-----------------R----------------------------------RRRDR
-------------------------------------------------IND--------
--------------R--------------FDILRRL-I-P-G-T----------------
------------------Q-K---------------------------------------
--------------------------ADKA------------------------------
-------------TVLKA--------VIDYVSRL---Q-------AA------G---ADN
L-----------------------------------------------------------
----------------LQKEATD
>MpbHLH002
A-------A-----VS----------H-----------------MLA-------------
--E-----------------R----------------------------------RRRIK
-------------------------------------------------QNE--------
--------------N--------------FSQLKAL-I-P-S-A----------------
------------------T-K---------------------------------------
--------------------------MDKA------------------------------
-------------TVLAE--------TIVYINSL---K-------AR------L---E--
------------------------------------------------------------
-------------------ALEQ
>OsbHLH024
S-------Q-----LY----------H-----------------MMS-------------
--E-----------------R----------------------------------KRREK
-------------------------------------------------LND--------
--------------S--------------FHTLRSL-L-P-P-C----------------
------------------S-K---------------------------------------
--------------------------KDKT------------------------------
-------------TVLIN--------AAKYLKSL---E-------TE------I---T--
------------------------------------------------------------
-------------------ELEG
>AtbHLH036
E-------K-----MM----------H-----------------RET-------------
--E-----------------R----------------------------------QRRQE
-------------------------------------------------MAS--------
--------------L--------------YASLRSL-L-P-L-HFIK-------------
------------------G-K---------------------------------------
--------------------------RSTS------------------------------
-------------DQVNE--------AVNYIKYL---Q-------RK------I---K--
------------------------------------------------------------
-------------------ELSV
>AtbHLH118
E-------K-----LV----------H-----------------KEI-------------
--E-----------------K----------------------------------RRRQE
-------------------------------------------------MAS--------
--------------L--------------YASLRSL-L-P-L-EFIQ-------------
------------------G-K---------------------------------------
--------------------------RSTS------------------------------
-------------DQVKG--------AVNYIDYL---Q-------RN------I---K--
------------------------------------------------------------
-------------------DINS
>AtbHLH120
K-------K-----LL----------H-----------------RNI-------------
--E-----------------R----------------------------------QRRQE
-------------------------------------------------MAI--------
--------------L--------------FASLRSQ-L-P-L-KYIKAL-----------
---------------SSQG-K---------------------------------------
--------------------------RAMS------------------------------
-------------DHVNG--------AVSFIKDT---Q-------TR------I---K--
------------------------------------------------------------
-------------------DLSA
>AtbHLH126
K-------K-----LL----------H-----------------RDI-------------
--E-----------------R----------------------------------QRRQE
-------------------------------------------------MAT--------
--------------L--------------FATLRTH-L-P-L-KYIK-------------
------------------G-K---------------------------------------
--------------------------RAVS------------------------------
-------------DHVNG--------AVNFIKDT---E-------AR------I---K--
------------------------------------------------------------
-------------------ELSA
>AtbHLH055
K-------R-----AK----------H-----------------KEL-------------
--E-----------------R----------------------------------QRRQE
-------------------------------------------------NTS--------
--------------L--------------FKILRYL-L-P-S-QYIK-------------
------------------G-K---------------------------------------
--------------------------RSSA------------------------------
-------------DHVLE--------AVNYIKDL---Q-------KK------I---K--
------------------------------------------------------------
-------------------EVSE
>AtbHLH125
K-------K-----MK----------H-----------------RDI-------------
--E-----------------R----------------------------------QRRQE
-------------------------------------------------VSS--------
--------------L--------------FKRLRTL-L-P-F-QYIQ-------------
------------------G-K---------------------------------------
--------------------------RSTS------------------------------
-------------DHIVQ--------AVNYIKDL---Q-------IK------I---K--
------------------------------------------------------------
-------------------ELNE
>AtbHLH038
K-------K-----LN----------H-----------------NAS-------------
--E-----------------R----------------------------------DRRKK
-------------------------------------------------INT--------
--------------L--------------FSSLRSC-L-P-A-SD---------------
----------------QSK-K---------------------------------------
--------------------------LSIP------------------------------
-------------ETVSK--------SLKYIPEL---Q-------QQ------V---K--
------------------------------------------------------------
-------------------RLIQ
>AtbHLH039
K-------K-----LN----------H-----------------NAS-------------
--E-----------------R----------------------------------DRRRK
-------------------------------------------------INS--------
--------------L--------------FSSLRSC-L-P-A-SG---------------
----------------QSK-K---------------------------------------
--------------------------LSIP------------------------------
-------------ATVSR--------SLKYIPEL---Q-------EQ------V---K--
------------------------------------------------------------
-------------------KLIK
>AtbHLH100
K-------K-----LN----------H-----------------NAS-------------
--E-----------------R----------------------------------ERRKK
-------------------------------------------------INT--------
--------------M--------------FSSLRSC-L-P-P-TN---------------
----------------QTK-K---------------------------------------
--------------------------LSVS------------------------------
-------------ATVSQ--------ALKYIPEL---Q-------EQ------V---K--
------------------------------------------------------------
-------------------KLMK
>AtbHLH101
K-------K-----LN----------H-----------------NAS-------------
--E-----------------R----------------------------------DRRRK
-------------------------------------------------LNA--------
--------------L--------------YSSLRAL-L-P-L-S----------------
------------------D-Q---------------------------------------
--------------------------KRKL------------------------------
----------SIPMTVAR--------VVKYIPEQ---K-------QE------L---Q--
------------------------------------------------------------
-------------------RLSR
>OsbHLH056
R-------K-----LS----------H-----------------NAY-------------
--E-----------------R----------------------------------DRRKQ
-------------------------------------------------LNE--------
--------------L--------------YSSLRAL-L-P-D-ADHT-------------
------------------K-K---------------------------------------
--------------------------LSIP------------------------------
-------------TTVSR--------VLKYIPEL---Q-------KQ------V---E--
------------------------------------------------------------
-------------------NLER
>AtbHLH134
R-------S-----RQ----------A-----------------SSS-------------
--S-----------------R----------------------------------ISDDQ
-------------------------------------------------ITD--------
--------------L--------------ISKLRQS-I-P-E-IRQN-------------
---------------RRSN-T---------------------------------------
--------------------------VSAS------------------------------
-------------KVLQE--------TCNYIRNL---N-------KE------A---D--
------------------------------------------------------------
-------------------DLSD
>AtbHLH136
R-------S-----RQ----------S-----------------SSA-------------
--P-----------------R----------------------------------ISDNQ
-------------------------------------------------MID--------
--------------L--------------VSKLRQI-L-P-E-IGQR-------------
---------------RRSD-K---------------------------------------
--------------------------ASAS------------------------------
-------------KVLQE--------TCNYIRNL---N-------RE------V---D--
------------------------------------------------------------
-------------------NLSE
>AtbHLH135
R-------S-----RQ----------S-----------------SGT-------------
--S-----------------R----------------------------------ISEDQ
-------------------------------------------------IND--------
--------------L--------------IIKLQQL-L-P-E-LRDS-------------
---------------RRSD-K---------------------------------------
--------------------------VSAA------------------------------
-------------RVLQD--------TCNYIRNL---H-------RE------V---D--
------------------------------------------------------------
-------------------DLSE
>AtbHLH161
R-------S-----RQ----------------------------TGA-------------
--S-----------------M----------------------------------ITDEQ
-------------------------------------------------IND--------
--------------L--------------VLQLHRL-L-P-E-LANN-------------
---------------RRSG-K---------------------------------------
--------------------------VSAS------------------------------
-------------RVLQE--------TCSYIRNL---S-------KE------V---D--
------------------------------------------------------------
-------------------DLSE
>OsbHLH175
R-------S-----RA----------------------------SSA-------------
--A-----------------R----------------------------------ITDEQ
-------------------------------------------------IGD--------
--------------L--------------VSKLQAL-L-P-E-AR-L-------------
---------------RSND-R---------------------------------------
--------------------------VPSA------------------------------
-------------RVLQE--------TCSYIRSL---H-------RE------V---D--
------------------------------------------------------------
-------------------DLSE
>OsbHLH154
R-------S-----RRA-GSSVPSSSS-----------------SSR-------------
--T-----------------S----------------------------------ISEDQ
-------------------------------------------------IAE--------
--------------L--------------LSKLQAL-L-P-E-SQAR-------------
---------------NGAH-R---------------------------------------
--------------------------GSAA------------------------------
-------------RVLQE--------TCSYIRSL---H-------QE------V---D--
------------------------------------------------------------
-------------------NLSE
>OsbHLH153
--------------------------G-----------------GGG-------------
--G-----------------R----------------------------------ITDEE
-------------------------------------------------INE--------
--------------L--------------ISKLQAL-L-P-E-SSRS-------------
---------------RGAS-R---------------------------------------
--------------------------SSAS------------------------------
-------------KLLKE--------TCSYIKSL---H-------RE------V---D--
------------------------------------------------------------
-------------------DLSD
>OsbHLH173
--------------------------------------------SSR-------------
--G-----------------S----------------------------------ISEEE
-------------------------------------------------INE--------
--------------L--------------ISKLQSL-L-P-N-S-RR-------------
---------------RGSS-Q---------------------------------------
--------------------------ASTT------------------------------
-------------KLLKE--------TCNYIKSL---H-------RE------V---D--
------------------------------------------------------------
-------------------DLSD
>OsbHLH174
--------------------------------------------SSR-------------
--S-----------------S----------------------------------VSEEE
-------------------------------------------------INE--------
--------------L--------------ISKLQSL-L-P-S-S-RR-------------
---------------RGAN-Q---------------------------------------
--------------------------ASTT------------------------------
-------------KLLKE--------TCSYIKSL---H-------RE------V---D--
------------------------------------------------------------
-------------------DLSD
>OsbHLH177
R-------T-----SS----------R--------L--------AAA-------------
--P-----------------P----------------------------------PTDEQ
-------------------------------------------------MAE--------
--------------L--------------ISKLQAV-L-P-T-RGGE-------------
---------------ANAK-Q---------------------------------------
--------------------------ASSA------------------------------
-------------EVLQE--------ACRYIRRL---H-------RE------A---D--
------------------------------------------------------------
-------------------ALSE
>SmbHLH019
P-------R-----ES----------H-----------------ILS-------------
--E-----------------R----------------------------------QRRKG
-------------------------------------------------MNH--------
--------------L--------------FSTLASL-L-P-E-T---------C------
------------------S-K---------------------------------------
--------------------------SDKS------------------------------
-------------TIVSE--------IISYIHLL---R-------KD------L---E--
------------------------------------------------------------
-------------------DLDK
>SmbHLH032
P-------R-----ES----------H-----------------ILS-------------
--E-----------------R----------------------------------QRRKG
-------------------------------------------------MNH--------
--------------L--------------FSTLASL-L-P-E-T---------C------
------------------S-K---------------------------------------
--------------------------SDKS------------------------------
-------------TIVSE--------IISYIHLL---R-------KD------L---E--
------------------------------------------------------------
-------------------DLDK
>MpbHLH024
Q-------R-----ES----------H-----------------IWS-------------
--E-----------------R----------------------------------QRRKG
-------------------------------------------------MNH--------
--------------L--------------FSTLRSL-L-P-Q-PT---------------
------------------S-KAASSSSSSSLAPRL-------------------------
------RTDVSSRAVRLVWRHGGCYSTDKS------------------------------
-------------TVVSE--------IIKYIQGL---Q-------VK------L---D--
------------------------------------------------------------
-------------------ELQK
>PpbHLH037
Q-------R-----EN----------H-----------------IWS-------------
--E-----------------R----------------------------------ERRKG
-------------------------------------------------MNC--------
--------------L--------------FTRLRNL-L-P-HPT----------------
------------------S-K---------------------------------------
--------------------------TDKS------------------------------
-------------TVIGE--------IIKYIQSL---Q-------VK------L---E--
------------------------------------------------------------
-------------------MLTK
>PpbHLH048
Q-------R-----EN----------H-----------------IWS-------------
--E-----------------R----------------------------------QRRKG
-------------------------------------------------MNY--------
--------------L--------------FSTLRSL-L-P-HPT----------------
------------------S-K---------------------------------------
--------------------------TDKS------------------------------
-------------TVVGE--------IIKYIESL---Q-------VK------L---D--
------------------------------------------------------------
-------------------MLTK
>SmbHLH081
Q-------R-----ES----------H-----------------IWS-------------
--E-----------------R----------------------------------ERRKG
-------------------------------------------------MNR--------
--------------L--------------FCILRSL-L-P-EPS----------------
------------------S-K---------------------------------------
--------------------------TDKS------------------------------
-------------TVVGE--------IIKYISFL---R-------LS------I---E--
------------------------------------------------------------
-------------------ELTK
>PpbHLH097
Q-------R-----ES----------H-----------------IWS-------------
--E-----------------R----------------------------------QRRRS
-------------------------------------------------MNQ--------
--------------L--------------YTTIRAL-L-P-H-Q----------------
------------------SVK---------------------------------------
--------------------------TDKA------------------------------
-------------TVVMD--------IINYIRAM---Q-------AD------L---E--
------------------------------------------------------------
-------------------VLSR
>AtbHLH095
D-------H-----EI----------H-----------------IWT-------------
--E-----------------R----------------------------------ERRKK
-------------------------------------------------MRD--------
--------------M--------------FSKLHAL-L-P-QLP----------------
------------------P-K---------------------------------------
--------------------------ADKS------------------------------
-------------TIVDE--------AVSSIKSL---E-------QT------L---Q--
------------------------------------------------------------
-------------------KLEM
>OsbHLH144
E-------H-----AL----------H-----------------IWT-------------
--E-----------------R----------------------------------ERRKK
-------------------------------------------------MKN--------
--------------M--------------FSTLHGL-L-P-KIP----------------
------------------G-K---------------------------------------
--------------------------TDKA------------------------------
-------------SIVGE--------AIGYIKTL---E-------DV------V---Q--
------------------------------------------------------------
-------------------KLET
>OsbHLH146
R-------E-----RM----------H-----------------IFA-------------
--E-----------------R----------------------------------ERRRK
-------------------------------------------------IKN--------
--------------M--------------FTDLRDL-V-P-SLT----------------
------------------N-K---------------------------------------
--------------------------ADKA------------------------------
-------------TIVGE--------AISFIRSL---E-------ET------V---A--
------------------------------------------------------------
-------------------DLER
>MpbHLH038
D-------H-----EI----------H-----------------IWT-------------
--E-----------------R----------------------------------ERRKK
-------------------------------------------------MNG--------
--------------M--------------FSTLHSL-L-P-H-LN---------------
------------------S-K---------------------------------------
--------------------------ADKS------------------------------
-------------TIVDE--------AINYIQTL---E-------GT------M---K--
------------------------------------------------------------
-------------------GLMK
>SmbHLH026
D-------H-----EV----------H-----------------IWT-------------
--E-----------------R----------------------------------ERRKK
-------------------------------------------------MRS--------
--------------M--------------FVTLHSM-L-P-K-V---------P------
------------------S-K---------------------------------------
--------------------------ADKS------------------------------
-------------TIVDE--------AITYIKSL---E-------QK------M---Q--
------------------------------------------------------------
-------------------RLLK
>SmbHLH048
D-------H-----EV----------H-----------------IWT-------------
--E-----------------R----------------------------------ERRKK
-------------------------------------------------MRS--------
--------------M--------------FVTLHSM-L-P-K-V---------P------
------------------S-K---------------------------------------
--------------------------ADKS------------------------------
-------------TIVDE--------AINYIKSL---E-------QK------M---Q--
------------------------------------------------------------
-------------------RLLK
>AtbHLH045
--------------MS----------H-----------------IAV-------------
--E-----------------R----------------------------------NRRRQ
-------------------------------------------------MNE--------
--------------H--------------LKSLRSL-T-P-C-FYI--------------
------------------K-R---------------------------------------
--------------------------GDQA------------------------------
-------------SIIGG--------VIEFIKEL---Q-------QL------V---Q--
------------------------------------------------------------
-------------------VLES
>OsbHLH055
--------------MS----------H-----------------IAV-------------
--E-----------------R----------------------------------NRRRQ
-------------------------------------------------MND--------
--------------H--------------LKVLRSL-T-P-A-FYI--------------
------------------K-R---------------------------------------
--------------------------GDQA------------------------------
-------------SIIGG--------AIDFIKEL---Q-------TL------L---Q--
------------------------------------------------------------
-------------------SLEA
>AtbHLH098
Q-------K-----MS----------H-----------------VTV-------------
--E-----------------R----------------------------------NRRKQ
-------------------------------------------------MNE--------
--------------H--------------LTVLRSL-M-P-C-FYV--------------
------------------K-R---------------------------------------
--------------------------GDQA------------------------------
-------------SIIGG--------VVEYISEL---Q-------QV------L---Q--
------------------------------------------------------------
-------------------SLEA
>OsbHLH053
A-------K-----MS----------H-----------------ITV-------------
--E-----------------R----------------------------------NRRKQ
-------------------------------------------------MNE--------
--------------H--------------LAVLRSL-M-P-C-FYV--------------
------------------K-R---------------------------------------
--------------------------GDQA------------------------------
-------------SIIGG--------VVDYIKEL---Q-------QV------L---R--
------------------------------------------------------------
-------------------SLEA
>OsbHLH054
P-------K-----TA----------H-----------------IAV-------------
--E-----------------R----------------------------------NRRKQ
-------------------------------------------------MNE--------
--------------N--------------LAVLRSL-M-P-C-FYV--------------
------------------K-R---------------------------------------
--------------------------GDQA------------------------------
-------------SIIGG--------VVDYIKEL---Q-------QV------L---H--
------------------------------------------------------------
-------------------SLEA
>AtbHLH094
Q-------R-----MT----------H-----------------IAV-------------
--E-----------------R----------------------------------NRRKQ
-------------------------------------------------MNE--------
--------------Y--------------LAVLRSL-M-P-S-SYA--------------
------------------Q-R---------------------------------------
--------------------------GDQA------------------------------
-------------SIVGG--------AINYVKEL---E-------HI------L---Q--
------------------------------------------------------------
-------------------SMEP
>AtbHLH096
Q-------R-----MT----------H-----------------IAV-------------
--E-----------------R----------------------------------NRRKQ
-------------------------------------------------MNE--------
--------------Y--------------LAVLRSL-M-P-P-YYA--------------
------------------Q-R---------------------------------------
--------------------------GDQA------------------------------
-------------SIVGG--------AINYLKEL---E-------HH------L---Q--
------------------------------------------------------------
-------------------SMEP
>OsbHLH044
Q-------R-----MT----------H-----------------IAV-------------
--E-----------------R----------------------------------NRRRQ
-------------------------------------------------MNE--------
--------------Y--------------LAVLRSL-M-P-A-SYS--------------
------------------Q-R---------------------------------------
--------------------------GDQA------------------------------
-------------SIVGG--------AINYVKEL---E-------QL------L---Q--
------------------------------------------------------------
-------------------SLEV
>OsbHLH045
Q-------R-----MT----------H-----------------IAV-------------
--E-----------------R----------------------------------NRRRQ
-------------------------------------------------MNE--------
--------------Y--------------LAVLRSL-M-P-P-SYA--------------
------------------Q-R---------------------------------------
--------------------------GDQA------------------------------
-------------SIVGG--------AINYVREL---E-------QL------L---Q--
------------------------------------------------------------
-------------------TLEA
>OsbHLH046
Q-------R-----MT----------H-----------------IAV-------------
--E-----------------R----------------------------------NRRKQ
-------------------------------------------------MNE--------
--------------Y--------------LAVLRSL-M-P-P-SYA--------------
------------------Q-R---------------------------------------
--------------------------GDQA------------------------------
-------------SIVGG--------AINFVKEL---E-------QL------L---Q--
------------------------------------------------------------
-------------------SLEA
>OsbHLH047
Q-------R-----MT----------H-----------------IAV-------------
--E-----------------R----------------------------------NRRKQ
-------------------------------------------------MNE--------
--------------Y--------------LAVLRSL-M-P-A-SYV--------------
------------------Q-R---------------------------------------
--------------------------GDQA------------------------------
-------------SIIGG--------AINYVKEM---E-------QL------L---Q--
------------------------------------------------------------
-------------------SLEA
>OsbHLH048
Q-------R-----RN----------H-----------------IAV-------------
--E-----------------R----------------------------------NRRRQ
-------------------------------------------------MNE--------
--------------Y--------------LAVLRSL-M-P-P-SYA--------------
------------------Q-R---------------------------------------
--------------------------GDQA------------------------------
-------------SIVAG--------AINFVKEL---E-------QL------L---Q--
------------------------------------------------------------
-------------------SLEA
>AtbHLH097
Q-------R-----MT----------H-----------------IAV-------------
--E-----------------R----------------------------------NRRKQ
-------------------------------------------------MNE--------
--------------H--------------LRVLRSL-M-P-G-SYV--------------
------------------Q-R---------------------------------------
--------------------------GDQA------------------------------
-------------SIIGG--------AIEFVREL---E-------QL------L---Q--
------------------------------------------------------------
-------------------CLES
>PpbHLH018
--------------MT----------H-----------------IAV-------------
--E-----------------R----------------------------------NRRKQ
-------------------------------------------------MNE--------
--------------H--------------LTALRAL-M-P-G-YFI--------------
------------------Q-K---------------------------------------
--------------------------GDQA------------------------------
-------------SIIGG--------AIEFVREL---E-------HL------L---H--
------------------------------------------------------------
-------------------CLQA
>PpbHLH054
Q-------R-----MT----------H-----------------IAV-------------
--E-----------------R----------------------------------NRRKQ
-------------------------------------------------MNE--------
--------------H--------------LAALRAL-M-P-G-SYV--------------
------------------Q-K---------------------------------------
--------------------------GDQA------------------------------
-------------SIVGG--------AIEFVKEL---E-------HL------L---H--
------------------------------------------------------------
-------------------CLQA
>SmbHLH083
Q-------R-----QT----------H-----------------IAV-------------
--E-----------------R----------------------------------NRRKQ
-------------------------------------------------MNE--------
--------------H--------------LNVLRSL-M-P-G-SYV--------------
------------------Q-R---------------------------------------
--------------------------GDQA------------------------------
-------------SIIGG--------AIEFVKEL---E-------QL------L---Q--
------------------------------------------------------------
-------------------CLQA
>SmbHLH100
Q-------R-----QT----------H-----------------IAV-------------
--E-----------------R----------------------------------NRRKQ
-------------------------------------------------MNE--------
--------------H--------------LNVLRSL-M-P-G-SYV--------------
------------------Q-R---------------------------------------
--------------------------GDQA------------------------------
-------------SIIGG--------AIEFVKEL---E-------QL------L---Q--
------------------------------------------------------------
-------------------CLQA
>SmbHLH086
------------------------------------------------------------
------------------------------------------------------------
-------------------------------------------------MNE--------
--------------H--------------LNVLRSL-M-P-G-SYV--------------
------------------Q-R---------------------------------------
--------------------------GDQA------------------------------
-------------SIIGG--------AIEFVKEL---E-------QL------L---Q--
------------------------------------------------------------
-------------------CLQA
>SmbHLH087
--------------MT----------H-----------------IAV-------------
--E-----------------R----------------------------------NRRRQ
-------------------------------------------------MNE--------
--------------H--------------LRVLRAL-M-P-G-SYV--------------
------------------Q-R---------------------------------------
--------------------------GDQA------------------------------
-------------SIIGG--------AIEFVKEL---Q-------QL------L---Q--
------------------------------------------------------------
-------------------CLEE
>SmbHLH088
--------------MT----------H-----------------IAV-------------
--E-----------------R----------------------------------NRRRQ
-------------------------------------------------MNE--------
--------------H--------------LRVLRAL-M-P-G-SYV--------------
------------------Q-R---------------------------------------
--------------------------GDQA------------------------------
-------------SIIGG--------AIEFVKEL---Q-------QL------L---Q--
------------------------------------------------------------
-------------------CLEE
>SmbHLH095
Q-------R-----MT----------H-----------------IAV-------------
--E-----------------R----------------------------------NRRRQ
-------------------------------------------------MNE--------
--------------H--------------LRVLRAL-M-P-G-SYV--------------
------------------Q-R---------------------------------------
--------------------------GDQA------------------------------
-------------SIIGG--------AIEFVKEL---Q-------QL------L---Q--
------------------------------------------------------------
-------------------CLEE
>SmbHLH094
Q-------R-----MT----------H-----------------IAV-------------
--E-----------------R----------------------------------NRRRQ
-------------------------------------------------MNE--------
--------------H--------------LRVLRAL-M-P-G-SYV--------------
------------------Q-R---------------------------------------
--------------------------GDQA------------------------------
-------------SIIGG--------AIEFVKEL---Q-------QL------L---Q--
------------------------------------------------------------
-------------------CLEE
>OsbHLH051
Q-------R-----MT----------H-----------------IAV-------------
--E-----------------R----------------------------------NRRRQ
-------------------------------------------------MNE--------
--------------Y--------------LRVLRSL-M-P-G-SYV--------------
------------------Q-R---------------------------------------
--------------------------GDQA------------------------------
-------------SIIGG--------AIEFIREL---E-------QL------I---Q--
------------------------------------------------------------
-------------------CLES
>OsbHLH049
Q-------R-----MT----------H-----------------IAV-------------
--E-----------------R----------------------------------NRRRQ
-------------------------------------------------MNE--------
--------------Y--------------LAILRSL-M-P-E-PYV--------------
------------------Q-R---------------------------------------
--------------------------GDQA------------------------------
-------------SIVGG--------AIEFVKEL---E-------QQ------L---Q--
------------------------------------------------------------
-------------------SLEA
>OsbHLH050
Q-------R-----MT----------H-----------------IAV-------------
--E-----------------R----------------------------------NRRRQ
-------------------------------------------------MNE--------
--------------Y--------------LAVLRSL-M-P-E-SYV--------------
------------------H-R---------------------------------------
--------------------------GDQA------------------------------
-------------SIVGG--------AIDFVKEL---E-------QL------L---Q--
------------------------------------------------------------
-------------------SLEA
>AtbHLH057
Q-------R-----MT----------H-----------------IAV-------------
--E-----------------R----------------------------------NRRRQ
-------------------------------------------------MNE--------
--------------H--------------LNSLRSL-M-P-P-SFL--------------
------------------Q-R---------------------------------------
--------------------------GDQA------------------------------
-------------SIVGG--------AIDFIKEL---E-------QL------L---Q--
------------------------------------------------------------
-------------------SLEA
>AtbHLH067
Q-------R-----IN----------H-----------------IAV-------------
--E-----------------R----------------------------------NRRRQ
-------------------------------------------------MNE--------
--------------H--------------INSLRAL-L-P-P-SYI--------------
------------------Q-R---------------------------------------
--------------------------GDQA------------------------------
-------------SIVGG--------AINYVKVL---E-------QI------I---Q--
------------------------------------------------------------
-------------------SLES
>AtbHLH070
Q-------R-----MT----------H-----------------IAV-------------
--E-----------------R----------------------------------NRRRQ
-------------------------------------------------MNV--------
--------------H--------------LNSLRSI-I-P-S-SYI--------------
------------------Q-R---------------------------------------
--------------------------GDQA------------------------------
-------------SIVGG--------AIDFVKIL---E-------QQ------L---Q--
------------------------------------------------------------
-------------------SLEA
>AtbHLH071
Q-------R-----MT----------H-----------------IAV-------------
--E-----------------R----------------------------------NRRRQ
-------------------------------------------------MNQ--------
--------------H--------------LSVLRSL-M-P-Q-PFA--------------
------------------H-K---------------------------------------
--------------------------GDQA------------------------------
-------------SIVGG--------AIDFIKEL---E-------HK------L---L--
------------------------------------------------------------
-------------------SLEA
>AtbHLH099
Q-------R-----MN----------H-----------------IAV-------------
--E-----------------R----------------------------------NRRKQ
-------------------------------------------------MNH--------
--------------F--------------LSILKSM-M-P-L-SYS--------------
------------------Q-P---------------------------------------
--------------------------NDQA------------------------------
-------------SIIEG--------TISYLKKL---E-------QR------L---Q--
------------------------------------------------------------
-------------------SLEA
>OsbHLH052
Q-------R-----MT----------H-----------------IAV-------------
--E-----------------R----------------------------------NRRRL
-------------------------------------------------MND--------
--------------H--------------LASLRSL-I-P-S-NYI--------------
------------------P-R---------------------------------------
--------------------------GDQA------------------------------
-------------TVVGG--------AIDYVKQL---E-------QQ------L---V--
------------------------------------------------------------
-------------------ALQA
>MpbHLH035
H-------R-----NA----------H-----------------IVA-------------
--E-----------------R----------------------------------LRRKQ
-------------------------------------------------MNE--------
--------------H--------------FSALKDI-I-P-S-SYIPRVDD-RKLQ----
-------GNNFGINDVFQT-K---------------------------------------
--------------------------LDQA------------------------------
-------------TILAA--------AVNLVRDL---E-------HL------V---K--
------------------------------------------------------------
-------------------RLQD
>AtbHLH041
T-------Q-----LQ----------H-----------------MIS-------------
--E-----------------R----------------------------------KRREK
-------------------------------------------------LNE--------
--------------S--------------FQALRSL-L-P-P-G----------------
------------------T-K---------------------------------------
--------------------------KDKA------------------------------
-------------SVLSI--------AREQLSSL---Q-------GE------I---S--
------------------------------------------------------------
-------------------KLLE
>OsbHLH025
N-------Q-----LQ----------H-----------------MIS-------------
--E-----------------R----------------------------------KRREK
-------------------------------------------------LND--------
--------------S--------------FLALKAV-L-P-P-G----------------
------------------S-K---------------------------------------
--------------------------KDKT------------------------------
-------------SILIR--------AREYVKSL---E-------SK------L---S--
------------------------------------------------------------
-------------------ELEE
>OsbHLH026
N-------Q-----LQ----------H-----------------MIS-------------
--E-----------------R----------------------------------KRREK
-------------------------------------------------LND--------
--------------S--------------FVALKAV-L-P-T-G----------------
------------------S-K---------------------------------------
--------------------------KDKA------------------------------
-------------SILIR--------AREHIKSL---E-------SK------L---S--
------------------------------------------------------------
-------------------ELEE
>OsbHLH027
N-------Q-----LQ----------H-----------------TMS-------------
--E-----------------R----------------------------------KRREK
-------------------------------------------------LND--------
--------------S--------------FVALKAV-L-P-P-G----------------
------------------S-K---------------------------------------
--------------------------KDKT------------------------------
-------------SILIR--------AREYVKSL---E-------SK------L---S--
------------------------------------------------------------
-------------------ELEE
>OsbHLH028
L-------Q-----LQ----------H-----------------VLS-------------
--E-----------------R----------------------------------KRREK
-------------------------------------------------LND--------
--------------S--------------FKALRDV-L-P-P-A----------------
------------------T-K---------------------------------------
--------------------------KDKA------------------------------
-------------SVLMR--------AKDYVNVL---K-------AR------I---A--
------------------------------------------------------------
-------------------ELEE
>OsbHLH029
S-------Q-----LH----------H-----------------MIS-------------
--E-----------------R----------------------------------RRRER
-------------------------------------------------LNE--------
--------------S--------------FEHLRGL-L-P-P-G----------------
------------------S-K---------------------------------------
--------------------------KDKA------------------------------
-------------TVLAK--------TLEYMNLL---I-------AQ------I---S--
------------------------------------------------------------
-------------------ELEA
>OsbHLH030
S-------Q-----LH----------H-----------------MIS-------------
--E-----------------R----------------------------------RRRER
-------------------------------------------------IND--------
--------------S--------------FQTLRAL-L-PLPPD----------------
------------------S-K---------------------------------------
--------------------------KDKA------------------------------
-------------AILAS--------TTEYMDKL---I-------SQ------V---S--
------------------------------------------------------------
-------------------ELGE
>AtbHLH007
A-------T-----DP----------H-----------------SIA-------------
--E-----------------R----------------------------------LRRER
-------------------------------------------------IAE--------
--------------R--------------IRSLQEL-V-P-T-V----------------
------------------N-K---------------------------------------
--------------------------TDRA------------------------------
-------------AMIDE--------IVDYVKFL---R-------LQ------V---K--
------------------------------------------------------------
-------------------VLSM
>AtbHLH059
A-------T-----DP----------H-----------------SIA-------------
--E-----------------R----------------------------------LRRER
-------------------------------------------------IAE--------
--------------R--------------IRALQEL-V-P-T-V----------------
------------------N-K---------------------------------------
--------------------------TDRA------------------------------
-------------AMIDE--------IVDYVKFL---R-------LQ------V---K--
------------------------------------------------------------
-------------------VLSM
>OsbHLH098
A-------T-----DP----------H-----------------SIA-------------
--E-----------------R----------------------------------LRRER
-------------------------------------------------IAE--------
--------------R--------------MRALQEL-V-P-N-T----------------
------------------N-K---------------------------------------
--------------------------TDRA------------------------------
-------------AMLDE--------ILDYVKFL---R-------LQ------V---K--
------------------------------------------------------------
-------------------VLSM
>OsbHLH099
------------------------------------------------------------
------------------------------------------------------------
------------------------------------------------------------
-----------------------------MRALQDL-V-P-N-T----------------
------------------N-K---------------------------------------
--------------------------TDRA------------------------------
-------------AMLDE--------ILDYVKFL---R-------LQ------V---K--
------------------------------------------------------------
-------------------VLSM
>AtbHLH066
A-------T-----DP----------H-----------------SIA-------------
--E-----------------R----------------------------------LRRER
-------------------------------------------------IAE--------
--------------R--------------MKALQEL-V-P-N-G----------------
------------------N-K---------------------------------------
--------------------------TDKA------------------------------
-------------SMLDE--------IIDYVKFL---Q-------LQ------V---K--
------------------------------------------------------------
-------------------VLSM
>MpbHLH043
A-------T-----DP----------H-----------------SIA-------------
--E-----------------R----------------------------------LRRER
-------------------------------------------------IAE--------
--------------R--------------MKALQEL-V-P-N-S----------------
------------------N-K---------------------------------------
--------------------------TDKA------------------------------
-------------SMLDE--------IIEYVKFL---Q-------LQ------V---K--
------------------------------------------------------------
-------------------VLSM
>SmbHLH058
A-------T-----DP----------H-----------------SIA-------------
--E-----------------R----------------------------------LRRER
-------------------------------------------------IAE--------
--------------R--------------MKALQDL-V-P-N-A----------------
------------------N-K---------------------------------------
--------------------------TDKA------------------------------
-------------SMLDE--------IVDYVKFL---Q-------LQ------V---K--
------------------------------------------------------------
-------------------VLSM
>SmbHLH085
A-------T-----DP----------H-----------------SIA-------------
--E-----------------R----------------------------------LRRER
-------------------------------------------------IAE--------
--------------R--------------MKALQDL-V-P-N-A----------------
------------------N-K---------------------------------------
--------------------------TDKA------------------------------
-------------SMLDE--------IVDYVKFL---Q-------LQ------V---K--
------------------------------------------------------------
-------------------VLSM
>PpbHLH012
A-------T-----DP----------H-----------------SIA-------------
--E-----------------R----------------------------------LRRER
-------------------------------------------------IAE--------
--------------R--------------MKALQEL-V-P-N-S----------------
------------------N-K---------------------------------------
--------------------------TDKA------------------------------
-------------SMLDE--------IIDYVKFL---Q-------LQ------V---K--
------------------------------------------------------------
-------------------VLSM
>PpbHLH013
A-------T-----DP----------H-----------------SIA-------------
--E-----------------R----------------------------------LRRER
-------------------------------------------------IAE--------
--------------R--------------MKALQEL-V-P-N-S----------------
------------------N-K---------------------------------------
--------------------------TDKA------------------------------
-------------SMLDE--------IIDYVKFL---Q-------LQ------V---K--
------------------------------------------------------------
-------------------VLSM
>SmbHLH076
A-------T-----DP----------H-----------------SIA-------------
--E-----------------R----------------------------------LRREK
-------------------------------------------------IAE--------
--------------R--------------MKALQEL-V-P-N-A----------------
------------------N-K---------------------------------------
--------------------------TDKA------------------------------
-------------SMLDE--------IIDYVKFL---Q-------LQ------V---K--
------------------------------------------------------------
-------------------VLSM
>SmbHLH057
A-------T-----DP----------H-----------------SIA-------------
--E-----------------R----------------------------------LRRER
-------------------------------------------------IAE--------
--------------R--------------MKSLQEL-V-P-N-S----------------
------------------N-K---------------------------------------
--------------------------TDKA------------------------------
-------------SMLDE--------IIDYVKFL---Q-------LQ------V---K--
------------------------------------------------------------
-------------------VLSM
>SmbHLH068
A-------T-----DP----------H-----------------SIA-------------
--E-----------------R----------------------------------LRRER
-------------------------------------------------IAE--------
--------------R--------------MKSLQEL-V-P-N-S----------------
------------------N-K---------------------------------------
--------------------------TDKA------------------------------
-------------SMLDE--------IIDYVKFL---Q-------LQ------V---K--
------------------------------------------------------------
-------------------VLSM
>AtbHLH082
A-------T-----DP----------H-----------------SIA-------------
--E-----------------R----------------------------------LRRER
-------------------------------------------------IAE--------
--------------R--------------MKSLQEL-V-P-N-T----------------
------------------N-K---------------------------------------
--------------------------TDKA------------------------------
-------------SMLDE--------IIEYVRFL---Q-------LQ------V---K--
------------------------------------------------------------
-------------------VLSM
>AtbHLH069
A-------T-----DP----------H-----------------SIA-------------
--E-----------------R----------------------------------LRRER
-------------------------------------------------IAE--------
--------------R--------------MKSLQEL-V-P-N-G----------------
------------------N-K---------------------------------------
--------------------------TDKA------------------------------
-------------SMLDE--------IIDYVKFL---Q-------LQ------V---K--
------------------------------------------------------------
-------------------VLSM
>OsbHLH100
A-------T-----DP----------H-----------------SIA-------------
--E-----------------R----------------------------------LRRER
-------------------------------------------------IAE--------
--------------R--------------MKALQEL-V-P-N-A----------------
------------------N-K---------------------------------------
---------LM--------------QTDKA------------------------------
-------------SMLDE--------IIDYVKFL---Q-------LQ------V---KAS
TYTKLLI-----------------------------------------------------
------------------HVLSM
>SmbHLH002
A-------T-----DP----------H-----------------SIA-------------
--E-----------------R----------------------------------LRREK
-------------------------------------------------IAE--------
--------------R--------------MKALQEL-V-P-N-A----------------
------------------N-K---------------------------------------
--------------------------ARSY------------------------------
-------------PIHHQFW--F--LVLKFFAFF--------------------------
------------------------------------------------------------
-------------------I---
>OsbHLH114
A-------T-----DP----------H-----------------SIA-------------
--E-----------------RVYHSPT-------TFPFSPPFFIASMPC-----CLRRER
-------------------------------------------------IAE--------
--------------R--------------MKALQEL-V-P-N-A----------------
------------------N-K---------------------------------------
--------------------------TDKA------------------------------
-------------SMLDE--------IIDYVKFL---Q-------LQ------V---K--
------------------------------------------------------------
-------------------VLSM
>OsbHLH097
A-------T-----DP----------H-----------------SIA-------------
--E-----------------R----------------------------------LRREK
-------------------------------------------------ISD--------
--------------R--------------MKDLQEL-V-P-N-S----------------
------------------N-K---------------------------------------
--------------------------TNKA------------------------------
-------------SMLDE--------IIDYVKFL---Q-------LQ------V---K--
------------------------------------------------------------
-------------------VLSM
>OsbHLH096
A-------T-----DP----------H-----------------SIA-------------
--E-----------------R----------------------------------LRREK
-------------------------------------------------ISE--------
--------------R--------------MKNLQVL-V-P-N-S----------------
------------------N-K---------------------------------------
--------------------------ADKA------------------------------
-------------SMLDE--------IIDYVKFL---Q-------LQ------V---K--
------------------------------------------------------------
-------------------VLSM
>AtbHLH031
A-------T-----DS----------H-----------------SLA-------------
--E-----------------R----------------------------------ARREK
-------------------------------------------------ISE--------
--------------R--------------MKILQDL-V-P-G-C----------------
------------------N-K---------------------------------------
---------V----------------IGKA------------------------------
-------------LVLDE--------IINYIQSL---Q-------RQ------V---E--
------------------------------------------------------------
-------------------FLSM
>AtbHLH049
A-------T-----NS----------H-----------------SLA-------------
--E-----------------R----------------------------------VRREK
-------------------------------------------------ISE--------
--------------R--------------MKFLQDL-V-P-G-C----------------
------------------N-K---------------------------------------
---------V----------------TGKA------------------------------
-------------VMLDE--------IINYVQSL---Q-------RQ------V---E--
------------------------------------------------------------
-------------------FLSM
>MpbHLH015
A-------T-----DS----------H-----------------SLA-------------
--E-----------------R----------------------------------VRREK
-------------------------------------------------ISE--------
--------------R--------------MKFLQDL-V-P-G-C----------------
------------------S-K---------------------------------------
---------V----------------TGKA------------------------------
-------------VMLDE--------IINYVQSL---Q-------HQ------V---Q--
------------------------------------------------------------
-------------------FLSM
>PpbHLH001
A-------T-----DS----------H-----------------SLA-------------
--E-----------------R----------------------------------VRREK
-------------------------------------------------ISE--------
--------------R--------------MKFLQDL-V-P-S-C----------------
------------------S-K---------------------------------------
---------V----------------TGKA------------------------------
-------------VMLDE--------IINYVQSL---Q-------RQ------I---E--
------------------------------------------------------------
-------------------FLSM
>PpbHLH051
A-------T-----DS----------H-----------------SLA-------------
--E-----------------R----------------------------------VRREK
-------------------------------------------------ISE--------
--------------R--------------MKYLQDL-V-P-G-C----------------
------------------S-K---------------------------------------
---------V----------------TGKA------------------------------
-------------VMLDE--------IINYVQSL---Q-------RQ------V---E--
------------------------------------------------------------
-------------------NLSM
>PpbHLH076
A-------T-----DS----------H-----------------SLA-------------
--E-----------------R----------------------------------VRREK
-------------------------------------------------ISE--------
--------------R--------------MKYLQDL-V-P-G-C----------------
------------------R-K---------------------------------------
---------V----------------TGKA------------------------------
-------------VMLDE--------IINYVQSL---Q-------RQ------V---E--
------------------------------------------------------------
-----------------------
>PpbHLH077
A-------T-----DS----------H-----------------SLA-------------
--E-----------------R----------------------------------VRREK
-------------------------------------------------ISE--------
--------------R--------------MKYLQDL-V-P-G-C----------------
------------------R-K---------------------------------------
---------V----------------TGKA------------------------------
-------------VMLDE--------IINYVQSL---Q-------RQ------V---E--
------------------------------------------------------------
-----------------------
>PpbHLH071
A-------T-----DS----------H-----------------SLA-------------
--E-----------------R----------------------------------VRREK
-------------------------------------------------ISE--------
--------------R--------------MKYLQDL-V-P-G-C----------------
------------------N-K---------------------------------------
---------V----------------TGKA------------------------------
-------------VMLDE--------IINYVQSL---Q-------RQ------V---E--
------------------------------------------------------------
-------------------SLSM
>PpbHLH072
A-------T-----DS----------H-----------------SLA-------------
--E-----------------R----------------------------------VRREK
-------------------------------------------------ISE--------
--------------R--------------MKYLQDL-V-P-G-C----------------
------------------K-K---------------------------------------
---------V----------------TGKA------------------------------
-------------VMLDE--------IINYVQFL---Q-------RQ------V---E--
------------------------------------------------------------
-----------------------
>PpbHLH065
A-------T-----DS----------H-----------------SLA-------------
--E-----------------R----------------------------------VRREK
-------------------------------------------------ISE--------
--------------R--------------MKFLQDL-V-P-G-C----------------
------------------S-K---------------------------------------
---------I----------------TGKA------------------------------
-------------VMLEE--------IINYVQSL---Q-------RQ------I---E--
------------------------------------------------------------
-------------------FLSM
>SmbHLH023
A-------T-----DS----------H-----------------SLA-------------
--E-----------------R----------------------------------VRREK
-------------------------------------------------ISE--------
--------------R--------------MKFLQDL-V-P-G-C----------------
------------------S-K---------------------------------------
---------V----------------TGKA------------------------------
-------------VMLDE--------IINYVQSL---Q-------RQ------V---E--
------------------------------------------------------------
-------------------FLSM
>SmbHLH045
A-------T-----DS----------H-----------------SLA-------------
--E-----------------R----------------------------------VRREK
-------------------------------------------------ISE--------
--------------R--------------MKFLQDL-V-P-G-C----------------
------------------S-K---------------------------------------
---------V----------------TGKA------------------------------
-------------VMLDE--------IINYVQSL---Q-------RQ------V---E--
------------------------------------------------------------
-------------------FLSM
>PpbHLH073
A-------T-----DS----------H-----------------SLA-------------
--E-----------------R----------------------------------VRREK
-------------------------------------------------ISE--------
--------------R--------------MKFLQDL-V-P-G-C----------------
------------------S-K---------------------------------------
---------I----------------TGKA------------------------------
-------------VMLDE--------IINYVQSL---Q-------RQ------I---E--
------------------------------------------------------------
-------------------FLSM
>PpbHLH068
A-------T-----DS----------H-----------------SLA-------------
--E-----------------R----------------------------------VRREK
-------------------------------------------------ISE--------
--------------R--------------MKFLQDL-V-P-G-C----------------
------------------S-K---------------------------------------
---------V----------------TGKA------------------------------
-------------VMLDE--------IINYVQSL---Q-------RQ------I---E--
------------------------------------------------------------
-------------------FLSM
>PpbHLH070
A-------T-----DS----------H-----------------SLA-------------
--E-----------------R----------------------------------VRREK
-------------------------------------------------ISE--------
--------------R--------------MKFLQDL-V-P-G-C----------------
------------------S-K---------------------------------------
---------V----------------TGKA------------------------------
-------------VMLDE--------IINYVQSL---Q-------RQ------I---E--
------------------------------------------------------------
-------------------FLSM
>PpbHLH017
A-------T-----DS----------H-----------------SLA-------------
--E-----------------R----------------------------------VRREK
-------------------------------------------------ISE--------
--------------R--------------MKFLQDL-V-P-G-C----------------
------------------S-K---------------------------------------
---------V----------------TGKA------------------------------
-------------VMLDE--------IINYVQSL---Q-------RQ------V---E--
------------------------------------------------------------
-------------------FLSM
>SmbHLH028
A-------T-----DS----------H-----------------SLA-------------
--E-----------------R----------------------------------VRREK
-------------------------------------------------ISE--------
--------------R--------------MKFLQDL-V-P-G-C----------------
------------------N-K---------------------------------------
---------V----------------TGKA------------------------------
-------------VMLDE--------IINYVQSL---Q-------RQ------V---E--
------------------------------------------------------------
-------------------FLSM
>SmbHLH093
A-------T-----DS----------H-----------------SLA-------------
--E-----------------R----------------------------------VRREK
-------------------------------------------------ISE--------
--------------R--------------MKFLQDL-V-P-G-C----------------
------------------N-K---------------------------------------
---------V----------------TGKA------------------------------
-------------VMLDE--------IINYVQSL---Q-------RQ------V---E--
------------------------------------------------------------
-------------------FLSM
>SmbHLH010
A-------T-----DS----------H-----------------SLA-------------
--E-----------------R----------------------------------VRREK
-------------------------------------------------ISE--------
--------------R--------------MKTLQDL-V-P-G-C----------------
------------------S-K---------------------------------------
---------V----------------TGKA------------------------------
-------------MMLDE--------IINYVQSL---Q-------RQ------V---E--
------------------------------------------------------------
-------------------FLSM
>SmbHLH039
A-------T-----DS----------H-----------------SLA-------------
--E-----------------R----------------------------------VRREK
-------------------------------------------------ISE--------
--------------R--------------MKTLQDL-V-P-G-C----------------
------------------S-K---------------------------------------
---------V----------------TGKA------------------------------
-------------MMLDE--------IINYVQSL---Q-------RQ------V---E--
------------------------------------------------------------
-------------------FLSM
>PpbHLH007
A-------T-----NS----------H-----------------SLA-------------
--E-----------------R----------------------------------ARREK
-------------------------------------------------ISN--------
--------------R--------------MKFLQAL-V-P-G-C----------------
------------------S-E---------------------------------------
---------V----------------TGKA------------------------------
-------------VMLEE--------IINYVKSL---Q-------RQ------I---E--
------------------------------------------------------------
-------------------FLSM
>PpbHLH088
A-------T-----DG----------H-----------------SLA-------------
--E-----------------R----------------------------------ARREK
-------------------------------------------------ISN--------
--------------R--------------MKFLQAL-V-P-G-C----------------
------------------S-E---------------------------------------
---------V----------------TGKA------------------------------
-------------VMLEE--------IINYVKSL---Q-------RQ------I---E--
------------------------------------------------------------
-------------------FLSM
>OsbHLH086
A-------T-----NS----------H-----------------SLA-------------
--E-----------------R----------------------------------VRREK
-------------------------------------------------ISE--------
--------------R--------------MKYLQDL-V-P-G-C----------------
------------------S-K---------------------------------------
---------V----------------TGKA------------------------------
-------------VMLDE--------IINYVQSL---Q-------RQ------V---E--
------------------------------------------------------------
-------------------FLSM
>MpbHLH021
A-------T-----DS----------H-----------------SLA-------------
--E-----------------R----------------------------------VRREK
-------------------------------------------------ISE--------
--------------R--------------MKFLQDL-V-P-G-C----------------
------------------S-K---------------------------------------
---------V----------------TGKA------------------------------
-------------VMLDE--------IINYVQSI---Q-------RQ------V---E--
------------------------------------------------------------
-------------------LLSM
>OsbHLH085
A-------T-----NS----------H-----------------SLA-------------
--E-----------------R----------------------------------LRREK
-------------------------------------------------ISE--------
--------------R--------------MKLLQDL-V-P-G-C----------------
------------------S-K---------------------------------------
---------V----------------TGKA------------------------------
-------------VMLDE--------IINYVQSL---Q-------RQ------V---E--
------------------------------------------------------------
-------------------FLSM
>AtbHLH062
A-------T-----DS----------H-----------------SLA-------------
--E-----------------R----------------------------------VRREK
-------------------------------------------------ISE--------
--------------R--------------MKLLQDL-V-P-G-C----------------
------------------N-K---------------------------------------
---------V----------------TGKA------------------------------
-------------LMLDE--------IINYVQSL---Q-------RQ------V---E--
------------------------------------------------------------
-------------------FLSM
>AtbHLH078
A-------T-----DS----------H-----------------SLA-------------
--E-----------------R----------------------------------VRREK
-------------------------------------------------IGE--------
--------------R--------------MKLLQDL-V-P-G-C----------------
------------------N-K---------------------------------------
---------V----------------TGKA------------------------------
-------------LMLDE--------IINYVQSL---Q-------RQ------V---E--
------------------------------------------------------------
-------------------FLSM
>OsbHLH093
A-------T-----DS----------H-----------------SLA-------------
--E-----------------R----------------------------------VRRER
-------------------------------------------------ISE--------
--------------R--------------MKLLQSL-V-P-G-C----------------
------------------N-K---------------------------------------
---------I----------------TGKA------------------------------
-------------LMLDE--------IINYVQSL---Q-------RQ------V---E--
------------------------------------------------------------
-------------------FLSM
>OsbHLH090
A-------T-----DS----------H-----------------SLA-------------
--E-----------------R----------------------------------VRREK
-------------------------------------------------ISQ--------
--------------R--------------MKLLQDL-V-P-G-C----------------
------------------N-K---------------------------------------
---------V----------------VGKA------------------------------
-------------VMLDE--------IINYVQSL---Q-------RQ------V---E--
------------------------------------------------------------
-------------------FLSM
>OsbHLH089
A-------T-----DS----------H-----------------SLA-------------
--E-----------------R----------------------------------ARREK
-------------------------------------------------ISE--------
--------------R--------------MKILQDL-V-P-G-C----------------
------------------N-K---------------------------------------
---------V----------------IGKA------------------------------
-------------SVLDE--------IINYIQAL---Q-------RQ------V---E--
------------------------------------------------------------
-------------------FLSM
>OsbHLH094
A-------T-----DS----------H-----------------SLA-------------
--E-----------------R----------------------------------ARREK
-------------------------------------------------ISE--------
--------------R--------------MKILQDL-V-P-G-C----------------
------------------N-K---------------------------------------
---------V----------------IGKA------------------------------
-------------SVLDE--------IINYIQSL---Q-------HQ------V---E--
------------------------------------------------------------
-------------------FLSM
>OsbHLH091
A-------T-----DS----------H-----------------SLA-------------
--E-----------------R----------------------------------VRRER
-------------------------------------------------ISQ--------
--------------R--------------MKVLQDL-V-P-G-C----------------
------------------N-K---------------------------------------
---------V----------------IGKA------------------------------
-------------LMLDE--------IINYVQSL---Q-------RQ------V---E--
------------------------------------------------------------
-------------------FLSM
>OsbHLH092
A-------T-----DS----------H-----------------SLA-------------
--E-----------------R----------------------------------VRREK
-------------------------------------------------ISQ--------
--------------R--------------MKVLQDL-V-P-G-C----------------
------------------N-K---------------------------------------
---------V----------------VGKA------------------------------
-------------LMLDE--------IINYVQSL---Q-------QQ------V---E--
------------------------------------------------------------
-------------------FLSM
>AtbHLH077
A-------T-----DS----------H-----------------SLA-------------
--E-----------------R----------------------------------ARREK
-------------------------------------------------ISE--------
--------------R--------------MTLLQDL-V-P-G-C----------------
------------------N-R---------------------------------------
---------I----------------TGKA------------------------------
-------------VMLDE--------IINYVQSL---Q-------RQ------V---E--
------------------------------------------------------------
-------------------FLSM
>AtbHLH063
A-------T-----DS----------H-----------------SIA-------------
--E-----------------R----------------------------------VRREK
-------------------------------------------------ISE--------
--------------R--------------MKFLQDL-V-P-G-C----------------
------------------D-K---------------------------------------
---------I----------------TGKA------------------------------
-------------GMLDE--------IINYVQSL---Q-------RQ------I---E--
------------------------------------------------------------
-------------------FLSM
>OsbHLH084
A-------T-----NS----------H-----------------SLA-------------
--E-----------------R----------------------------------LRRKK
-------------------------------------------------ISE--------
--------------R--------------MKLLQDL-V-P-G-C----------------
------------------S-K---------------------------------------
---------I----------------TGKA------------------------------
-------------VMLDE--------IINYVQSL---Q-------RQ------V---E--
------------------------------------------------------------
-------------------FLSM
>AtbHLH076
A-------T-----NS----------H-----------------SLA-------------
--E-----------------R----------------------------------VRREK
-------------------------------------------------ISE--------
--------------R--------------MKFLQDL-V-P-G-C----------------
------------------D-K---------------------------------------
---------V----------------TGKA------------------------------
-------------VMLDE--------IINYVQSL---Q-------CQ------I---E--
------------------------------------------------------------
-------------------FLSM
>AtbHLH137
A-------T-----DS----------H-----------------SLA-------------
--E-----------------R----------------------------------VRREK
-------------------------------------------------ISE--------
--------------R--------------MRTLQNL-V-P-G-C----------------
------------------D-K---------------------------------------
---------V----------------TGKA------------------------------
-------------LMLDE--------IINYVQTL---Q-------TQ------V---E--
------------------------------------------------------------
-------------------FLSM
>AtbHLH079
A-------T-----DR----------H-----------------SLA-------------
--E-----------------R----------------------------------ARREK
-------------------------------------------------ISE--------
--------------K--------------MTALQDI-I-P-G-C----------------
------------------N-K---------------------------------------
---------I----------------IGKA------------------------------
-------------LVLDE--------IINYIQSL---Q-------RQ------V---E--
------------------------------------------------------------
-------------------FLSM
>OsbHLH087
A-------T-----NN----------H-----------------SLA-------------
--E-----------------R----------------------------------LRREK
-------------------------------------------------ISE--------
--------------R--------------MKLLQDL-V-P-G-C----------------
------------------S-K---------------------------------------
---------V----------------TGKA------------------------------
-------------LMLDE--------IINYVQSL---Q-------RQ------V---E--
------------------------------------------------------------
-------------------FLSM
>OsbHLH080
A-------T-----DS----------H-----------------SLA-------------
--E-----------------R----------------------------------VRRER
-------------------------------------------------ISE--------
--------------R--------------MRMLQAL-V-P-G-C----------------
------------------D-K---------------------------------------
---------V----------------TGKA------------------------------
-------------LILDE--------IINYVQSL---Q-------NQ------V---E--
------------------------------------------------------------
-------------------FLSM
>OsbHLH081
A-------T-----DS----------H-----------------SLA-------------
--E-----------------R----------------------------------VRRER
-------------------------------------------------ISE--------
--------------R--------------MRMLQAL-V-P-G-C----------------
------------------D-K---------------------------------------
---------V----------------TGKA------------------------------
-------------LILDE--------IINYVQSL---Q-------NQ------V---E--
------------------------------------------------------------
-------------------FLSM
>AtbHLH074
A-------T-----NS----------H-----------------SLA-------------
--E-----------------R----------------------------------VRREK
-------------------------------------------------ISE--------
--------------R--------------MRLLQEL-V-P-G-C----------------
------------------N-K---------------------------------------
---------I----------------TGKA------------------------------
-------------VMLDE--------IINYVQSL---Q-------QQ------V---E--
------------------------------------------------------------
-------------------FLSM
>AtbHLH058
A-------T-----DR----------H-----------------SLA-------------
--E-----------------R----------------------------------ARREK
-------------------------------------------------ISK--------
--------------K--------------MKCLQDI-V-P-G-C----------------
------------------N-K---------------------------------------
---------V----------------TGKA------------------------------
-------------GMLDE--------IINYVQSL---Q-------QQ------V---E--
------------------------------------------------------------
-------------------FLSM
>AtbHLH064
A-------T-----DR----------H-----------------SLA-------------
--E-----------------R----------------------------------ARREK
-------------------------------------------------ISK--------
--------------K--------------MKYLQDI-V-P-G-C----------------
------------------N-K---------------------------------------
---------V----------------TGKA------------------------------
-------------GMLDE--------IINYVQCL---Q-------RQ------V---E--
------------------------------------------------------------
-------------------FLSM
>OsbHLH079
A-------T-----DS----------H-----------------SLA-------------
--E-----------------R----------------------------------VRRER
-------------------------------------------------ISE--------
--------------R--------------MRYLQEL-V-P-G-C----------------
------------------N-K---------------------------------------
---------V----------------TGKA------------------------------
-------------GMLDE--------IINYVQSL---Q-------KQ------V---E--
------------------------------------------------------------
-------------------FLSM
>AtbHLH075
A-------T-----DS----------H-----------------SLA-------------
--E-----------------R----------------------------------VRREK
-------------------------------------------------INE--------
--------------R--------------LKCLQDL-V-P-G-C----------------
------------------Y-K---------------------------------------
---------A----------------MGMA------------------------------
-------------VMLDV--------IIDYVRSL---Q-------NQ------I---E--
------------------------------------------------------------
-------------------FLSM
>AtbHLH080
A-------T-----HP----------R-----------------SIA-------------
--E-----------------R----------------------------------VRRTR
-------------------------------------------------ISD--------
--------------R--------------IRRLQEL-V-P-N-M----------------
------------------D-K---------------------------------------
---------Q----------------TNTA------------------------------
-------------DMLEE--------AVEYVKAL---Q-------SQ------I---Q--
------------------------------------------------------------
-------------------ELTE
>AtbHLH081
A-------T-----HP----------R-----------------SIA-------------
--E-----------------R----------------------------------VRRTR
-------------------------------------------------ISD--------
--------------R--------------IRKLQEL-V-P-N-M----------------
------------------D-K---------------------------------------
---------Q----------------TNTA------------------------------
-------------DMLEE--------AVEYVKVL---Q-------RQ------I---Q--
------------------------------------------------------------
-------------------ELTE
>SmbHLH009
A-------T-----HP----------R-----------------SIA-------------
--E-----------------R----------------------------------VRRTR
-------------------------------------------------ISE--------
--------------R--------------MRRLQEL-V-P-N-M----------------
------------------D-K---------------------------------------
---------Q----------------TNTS------------------------------
-------------DMLDE--------AVEYMKFL---Q-------KQ------V------
------------------------------------------------------------
-----------------------
>SmbHLH059
A-------T-----HP----------R-----------------SIA-------------
--E-----------------R----------------------------------VRRTR
-------------------------------------------------ISE--------
--------------R--------------MRRLQEL-V-P-N-M----------------
------------------D-KSLA------------------------------------
------VIQQ----------------TNTS------------------------------
-------------DMLDE--------AVEYMKFL---Q-------KQ------V---D--
------------------------------------------------------------
-------------------DLQE
>PpbHLH006
A-------T-----HP----------R-----------------SIA-------------
--E-----------------R----------------------------------NRRSR
-------------------------------------------------ISE--------
--------------R--------------MKKLQDL-V-P-N-M----------------
------------------D-K---------------------------------------
---------Q----------------TNTA------------------------------
-------------DMLDE--------AVEYVKHL---Q-------TQ------V---K--
------------------------------------------------------------
-------------------DLSE
>PpbHLH008
A-------T-----HP----------R-----------------SIA-------------
--E-----------------R----------------------------------VRRTK
-------------------------------------------------ISE--------
--------------R--------------MKRLQDL-V-P-N-M----------------
------------------D-K---------------------------------------
---------Q----------------TNTS------------------------------
-------------DMLDE--------TVEYVKSL---Q-------RK------V---Q--
------------------------------------------------------------
-------------------ELSD
>PpbHLH015
A-------T-----HP----------R-----------------SIA-------------
--E-----------------R----------------------------------VRRTR
-------------------------------------------------ISE--------
--------------R--------------MKKLQDL-V-P-N-M----------------
------------------E-K---------------------------------------
---------T----------------TNTS------------------------------
-------------DMLDE--------TVEYVKSL---Q-------MK------V---K--
------------------------------------------------------------
-------------------ELTE
>PpbHLH075
A-------T-----HP----------R-----------------SIA-------------
--E-----------------R----------------------------------VRRTR
-------------------------------------------------ISE--------
--------------R--------------MKKLQDL-V-P-N-M----------------
------------------E-K---------------------------------------
---------T----------------TNTA------------------------------
-------------DMLDE--------TVEYVKSL---Q-------VK------V---S--
------------------------------------------------------------
-------------------ELQE
>PpbHLH047
A-------T-----HP----------R-----------------SIA-------------
--E-----------------R----------------------------------VRRTK
-------------------------------------------------ISE--------
--------------R--------------MKKLQDL-V-P-S-M----------------
------------------D-K---------------------------------------
---------Q----------------TNTS------------------------------
-------------DMLDE--------TVEYVKSL---Q-------RQ------V---Q--
------------------------------------------------------------
-------------------ELSD
>MpbHLH027
A-------T-----HP----------R-----------------SIA-------------
--E-----------------R----------------------------------VRRTR
-------------------------------------------------ISE--------
--------------R--------------MRKLQEL-V-P-N-M----------------
------------------D-K---------------------------------------
---------Q----------------TNTA------------------------------
-------------DMLDE--------AVEYVKQL---Q-------RQ------V---QVA
AWLHSDKP----------GLG---------------------------------------
----------------MSDELTE
>AtbHLH122
A-------T-----HP----------R-----------------SIA-------------
--E-----------------R----------------------------------VRRTK
-------------------------------------------------ISE--------
--------------R--------------MRKLQDL-V-P-N-M----------------
------------------D-T---------------------------------------
---------Q----------------TNTA------------------------------
-------------DMLDL--------AVQYIKDL---Q-------EQ------V---K--
------------------------------------------------------------
-------------------ALEE
>PpbHLH016
A-------T-----HP----------R-----------------SIA-------------
--E-----------------R----------------------------------VRRGK
-------------------------------------------------ISE--------
--------------R--------------MKKLQDL-V-P-S-M----------------
------------------D-R---------------------------------------
---------Q----------------TNTA------------------------------
-------------DMLDD--------AVEYVKQL---Q-------QQ------V---Q--
------------------------------------------------------------
-------------------ELSK
>PpbHLH094
A-------T-----HP----------R-----------------SIA-------------
--E-----------------R----------------------------------VRRGK
-------------------------------------------------ISE--------
--------------R--------------MKKLQEL-V-P-N-S----------------
------------------D-R---------------------------------------
---------Q----------------TNTA------------------------------
-------------DMLDD--------AVEYVKQL---Q-------LQ------V---Q--
------------------------------------------------------------
-------------------ELTN
>OsbHLH112
A-------T-----HP----------R-----------------SIA-------------
--E-----------------R----------------------------------VRRTR
-------------------------------------------------ISE--------
--------------R--------------IRKLQEL-V-P-N-M----------------
------------------D-K---------------------------------------
---------Q----------------TNTA------------------------------
-------------DMLDL--------AVDYIKDL---Q-------KQ------V---K--
------------------------------------------------------------
-------------------GLND
>SmbHLH033
A-------T-----HP----------R-----------------SVA-------------
--E-----------------R----------------------------------VRRTK
-------------------------------------------------ISE--------
--------------G--------------IKRLHDL-V-P-N-M----------------
------------------D-K---------------------------------------
---------Q----------------TNTA------------------------------
-------------DMLNH--------AMEYMKQL---K-------EK------I---E--
------------------------------------------------------------
-------------------QMKE
>SmbHLH091
A-------T-----HP----------R-----------------SVA-------------
--E-----------------R----------------------------------VRRTK
-------------------------------------------------ISE--------
--------------G--------------IKRLHDL-V-P-N-M----------------
------------------D-K---------------------------------------
---------Q----------------TNTA------------------------------
-------------DMLNH--------AMEYMKQL---K-------EK------I---E--
------------------------------------------------------------
-------------------QMKE
>OsbHLH143
A-------T-----HP----------R-----------------SIA-------------
--E-----------------R----------------------------------VRRTR
-------------------------------------------------ISE--------
--------------R--------------IRKLQEL-V-P-N-M----------------
------------------E-K---------------------------------------
---------Q----------------TNTA------------------------------
-------------DMLDL--------AVDYIKEL---Q-------KQ------V---K--
------------------------------------------------------------
-------------------VLND
>AtbHLH130
A-------T-----HP----------R-----------------SIA-------------
--E-----------------R----------------------------------VRRTR
-------------------------------------------------ISE--------
--------------R--------------MRKLQEL-V-P-N-M----------------
------------------D-K---------------------------------------
---------Q----------------TNTS------------------------------
-------------DMLDL--------AVDYIKDL---Q-------RQ------Y---K--
------------------------------------------------------------
-------------------ILND
>OsbHLH109
A-------T-----HP----------R-----------------SIA-------------
--E-----------------R----------------------------------ERRTR
-------------------------------------------------ISK--------
--------------R--------------LKKLQDL-V-P-N-M----------------
------------------D-K---------------------------------------
---------Q----------------TNTS------------------------------
-------------DMLDI--------AVTYIKEL---Q-------GQ------V---E--
------------------------------------------------------------
-------------------KLKH
>OsbHLH110
A-------T-----HP----------R-----------------SIA-------------
--E-----------------R----------------------------------ERRTR
-------------------------------------------------ISE--------
--------------K--------------LRKLQEL-V-P-N-M----------------
------------------D-K---------------------------------------
---------Q----------------TSTA------------------------------
-------------DMLDL--------AVEHIKGL---Q-------SQ------L---Q--
------------------------------------------------------------
-------------------ALKH
>OsbHLH111
A-------T-----HP----------R-----------------SIA-------------
--E-----------------R----------------------------------ERRTR
-------------------------------------------------ISE--------
--------------K--------------LRKLQAL-V-P-N-M----------------
------------------D-K---------------------------------------
---------Q----------------TSTS------------------------------
-------------DMLDL--------AVDHIKGL---Q-------SQ------L---Q--
------------------------------------------------------------
-------------------TLKE
>AtbHLH128
A-------T-----HP----------R-----------------SIA-------------
--E-----------------R----------------------------------ERRTR
-------------------------------------------------ISG--------
--------------K--------------LKKLQDL-V-P-N-M----------------
------------------D-K---------------------------------------
---------Q----------------TSYS------------------------------
-------------DMLDL--------AVQHIKGL---Q-------HQ------L---Q--
------------------------------------------------------------
-------------------NLKK
>AtbHLH129
A-------T-----HP----------R-----------------SIA-------------
--E-----------------R----------------------------------ERRTR
-------------------------------------------------ISG--------
--------------K--------------LKKLQEL-V-P-N-M----------------
------------------D-K---------------------------------------
---------Q----------------TSYA------------------------------
-------------DMLDL--------AVEHIKGL---Q-------HQ------V---EV-
------------------------------------------------------------
-----------------------
>AtbHLH044
A-------T-----DS----------H-----------------SLA-------------
--E-----------------R----------------------------------VRRGK
-------------------------------------------------INE--------
--------------R--------------LRCLQDM-V-P-G-C----------------
------------------Y-K---------------------------------------
---------A----------------MGMA------------------------------
-------------TMLDE--------IINYVQSL---Q-------NQ------V---E--
------------------------------------------------------------
-------------------FLSM
>AtbHLH050
A-------T-----DS----------H-----------------SIA-------------
--E-----------------R----------------------------------VRRGK
-------------------------------------------------INE--------
--------------R--------------LKCLQDI-V-P-G-C----------------
------------------Y-K---------------------------------------
---------T----------------MGMA------------------------------
-------------TMLDE--------IINYVQSL---Q-------NQ------V---E--
------------------------------------------------------------
-------------------FLSM
>OsbHLH083
A-------T-----DS----------H-----------------SLA-------------
--E-----------------R----------------------------------VRREK
-------------------------------------------------ISE--------
--------------R--------------MKMLQSL-V-P-G-C----------------
------------------D-K---------------------------------------
---------V----------------TGKA------------------------------
-------------LMLDE--------IISYVQSL---Q-------NQ------V---E--
------------------------------------------------------------
-------------------FLSM
>OsbHLH088
A-------T-----NS----------H-----------------SLA-------------
--E-----------------R----------------------------------FRREK
-------------------------------------------------INE--------
--------------R--------------MKLLQDL-V-P-G-C----------------
------------------N-K---------------------------------------
---------I----------------TGKA------------------------------
-------------MMLDE--------IINYVQSL---Q-------RQ------V---E--
------------------------------------------------------------
-------------------FLSM
>AtbHLH048
A-------T-----DN----------H-----------------SLA-------------
--E-----------------R----------------------------------ARREK
-------------------------------------------------INA--------
--------------R--------------MKLLQEL-V-P-G-C----------------
------------------D-K---------------------------------------
---------I----------------QGTA------------------------------
-------------LVLDE--------IINHVQTL---Q-------RQ------V---E--
------------------------------------------------------------
-------------------MLSM
>AtbHLH060
A-------T-----DS----------H-----------------SLA-------------
--E-----------------R----------------------------------ARREK
-------------------------------------------------INA--------
--------------R--------------MKLLQEL-V-P-G-C----------------
------------------D-KGTDFGGKIKIKVCFGVHLLMISGKKVAIFLWKVSCEDLI
DCSFS-PPRI----------------QGTA------------------------------
-------------LVLDE--------IINHVQSL---Q-------RQ------V---E--
------------------------------------------------------------
-------------------MLSM
>OsbHLH095
------------------------------------------------------------
------------------------------------------------------------
------------------------------------------------------------
-----------------------------MELLKEL-V-P-G-C----------------
------------------S-K---------------------------------------
---------V----------------SGTA------------------------------
-------------LVLDE--------IINHVQSL---Q-------RQ------V---E--
------------------------------------------------------------
-------------------YLSM
>OsbHLH176
A-------T-----DS----------H-----------------SLA-------------
--E-----------------RVKAAGIDAANH--NFFFSSILAFADAIAAVFHLQVRREK
-------------------------------------------------ISE--------
--------------R--------------MKLLQDL-V-P-G-C----------------
------------------N-KVAKFSQKINLNFTL-------------------------
---------V----------------TGKA------------------------------
-------------VMLDE--------IINYVQSL---Q-------RQ------V---E--
------------------------------------------------------------
-------------------FLSM
>AtbHLH008
S-------A-----EV----------H-----------------NLS-------------
--E-----------------R----------------------------------RRRDR
-------------------------------------------------INE--------
--------------K--------------MRALQEL-I-P-N-C----------------
------------------N-K---------------------------------------
--------------------------VDKA------------------------------
-------------SMLDE--------AIEYLKSL---Q-------LQ------V---Q--
------------------------------------------------------------
-------------------IMSM
>MpbHLH006
A-------A-----EV----------H-----------------NLS-------------
--E-----------------R----------------------------------RRRDR
-------------------------------------------------INE--------
--------------K--------------MKALQEL-I-P-N-S----------------
------------------N-K---------------------------------------
--------------------------TDKA------------------------------
-------------SMLDE--------AIEYLKML---Q-------LQ------L---Q--
------------------------------------------------------------
-------------------MMSM
>SmbHLH021
A-------A-----EV----------H-----------------NLS-------------
--E-----------------R----------------------------------KRRDR
-------------------------------------------------INE--------
--------------R--------------MKALQEL-I-P-N-S----------------
------------------N-K---------------------------------------
--------------------------TDKA------------------------------
-------------SMLDE--------AIEYLKLL---Q-------HQ------L---Q--
------------------------------------------------------------
-------------------VVCP
>SmbHLH030
A-------A-----EV----------H-----------------NLS-------------
--E-----------------R----------------------------------KRRDR
-------------------------------------------------INE--------
--------------R--------------MKALQEL-I-P-N-S----------------
------------------N-K---------------------------------------
--------------------------TDKA------------------------------
-------------SMLDE--------AIEYLKLL---Q-------HQ------L---Q--
------------------------------------------------------------
-------------------VV--
>SmbHLH061
A-------A-----EV----------H-----------------NLS-------------
--E-----------------R----------------------------------RRRDR
-------------------------------------------------INE--------
--------------K--------------MKALQEL-I-P-N-S----------------
------------------N-K---------------------------------------
--------------------------TDKA------------------------------
-------------SMLDE--------AIEYLKML---Q-------LQ------L---Q--
------------------------------------------------------------
-------------------VLSP
>SmbHLH072
A-------A-----EV----------H-----------------NLS-------------
--E-----------------R----------------------------------RRRDR
-------------------------------------------------INE--------
--------------K--------------MKALQEL-I-P-N-S----------------
------------------N-K---------------------------------------
--------------------------TDKA------------------------------
-------------SMLDE--------AIEYLKML---Q-------LQ------L---Q--
------------------------------------------------------------
-------------------VLSP
>SmbHLH090
A-------A-----EV----------H-----------------NLS-------------
--E-----------------R----------------------------------RRRDR
-------------------------------------------------INE--------
--------------K--------------MRALQEL-I-P-N-S----------------
------------------N-K---------------------------------------
--------------------------TDKA------------------------------
-------------SMLDE--------AIEYLKML---Q-------LQ------L---Q--
------------------------------------------------------------
-------------------VPKI
>PpbHLH009
A-------A-----EV----------H-----------------NQS-------------
--E-----------------R----------------------------------RRRDR
-------------------------------------------------INE--------
--------------K--------------MRALQEL-I-P-N-S----------------
------------------N-K---------------------------------------
--------------------------TDKA------------------------------
-------------SMLDE--------AIEYLKML---Q-------LQ------L---Q--
------------------------------------------------------------
-------------------VCAV
>PpbHLH079
A-------A-----EV----------H-----------------NQS-------------
--E-----------------R----------------------------------RRRDR
-------------------------------------------------INE--------
--------------K--------------MRALQEL-I-P-N-S----------------
------------------N-K---------------------------------------
--------------------------TDKA------------------------------
-------------SMLEE--------AIEYLKML---Q-------LQ------L---Q--
------------------------------------------------------------
-------------------V---
>PpbHLH029
A-------A-----EV----------H-----------------NQS-------------
--E-----------------R----------------------------------RRRDR
-------------------------------------------------INE--------
--------------K--------------MRALQEL-I-P-N-S----------------
------------------N-K---------------------------------------
--------------------------TDKA------------------------------
-------------SMLDE--------AIDYLKIL---Q-------LQ------L---Q--
------------------------------------------------------------
-------------------MMSI
>PpbHLH030
A-------A-----EV----------H-----------------NQS-------------
--E-----------------R----------------------------------RRRDR
-------------------------------------------------INE--------
--------------K--------------MRALQEL-I-P-N-S----------------
------------------N-K---------------------------------------
--------------------------TDKA------------------------------
-------------SMLDE--------AIEYLKML---Q-------LQ------L---Q--
------------------------------------------------------------
-------------------MMSI
>OsbHLH108
A-------A-----EV----------H-----------------NLS-------------
--E-----------------K----------------------------------RRRSK
-------------------------------------------------INE--------
--------------K--------------MKALQSL-I-P-N-S----------------
------------------N-K---------------------------------------
--------------------------TDKA------------------------------
-------------SMLDE--------AIEYLKQL---Q-------LQ------V---Q--
------------------------------------------------------------
-------------------MLSM
>AtbHLH015
A-------A-----EV----------H-----------------NLS-------------
--E-----------------R----------------------------------KRRDR
-------------------------------------------------INE--------
--------------R--------------MKALQEL-I-P-R-C----------------
------------------N-K---------------------------------------
--------------------------SDKA------------------------------
-------------SMLDE--------AIEYMKSL---Q-------LQ------I---Q--
------------------------------------------------------------
-------------------MMSM
>OsbHLH103
A-------A-----EV----------H-----------------NLS-------------
--E-----------------R----------------------------------RRRDR
-------------------------------------------------INE--------
--------------K--------------MRALQEL-I-P-H-C----------------
------------------N-K---------------------------------------
--------------------------TDKA------------------------------
-------------SMLDE--------AIEYLKSL---Q-------LQ------L---Q--
------------------------------------------------------------
-------------------MMWM
>OsbHLH102
A-------A-----EV----------H-----------------NLS-------------
--E-----------------R----------------------------------RRRDR
-------------------------------------------------INE--------
--------------K--------------MKALQEL-I-P-H-C----------------
------------------N-K---------------------------------------
--------------------------TDKA------------------------------
-------------SMLDE--------AIEYLKSL---Q-------LQ------L---Q--
------------------------------------------------------------
-------------------MMWM
>OsbHLH105
T-------A-----EV----------H-----------------NLS-------------
--E-----------------R----------------------------------RRRDR
-------------------------------------------------INE--------
--------------K--------------MRALQEL-I-P-N-C----------------
------------------N-K---------------------------------------
--------------------------IDKA------------------------------
-------------SMLDE--------AIEYLKTL---Q-------LQ------V---Q--
------------------------------------------------------------
-------------------MMSM
>OsbHLH101
S-------A-----EF----------H-----------------NFS-------------
--E-----------------R----------------------------------RRRDR
-------------------------------------------------INE--------
--------------K--------------LKALQEL-L-P-N-C----------------
------------------T-K---------------------------------------
--------------------------TDKV------------------------------
-------------SMLDE--------AIDYLKSL---Q-------LQ------L---Q--
------------------------------------------------------------
-------------------MLVM
>OsbHLH152
A-------A-----EV----------H-----------------NLS-------------
--E-----------------R----------------------------------RRRDR
-------------------------------------------------INE--------
--------------K--------------MRALQEL-I-P-H-C----------------
------------------N-K---------------------------------------
--------------------------TDKA------------------------------
-------------SILDE--------AIEYLKSL---Q-------MQ------V---Q--
------------------------------------------------------------
-------------------IMWM
>OsbHLH104
A-------A-----EV----------H-----------------NLS-------------
--E-----------------R----------------------------------RRRDR
-------------------------------------------------INE--------
--------------K--------------LRALQEL-V-P-H-C----------------
------------------N-K---------------------------------------
--------------------------TDKA------------------------------
-------------SILDE--------AIEYLKSL---Q-------MQ------V---Q--
------------------------------------------------------------
-------------------IMWM
>AtbHLH009
A-------A-----EV----------H-----------------NLS-------------
--E-----------------R----------------------------------RRRDR
-------------------------------------------------INE--------
--------------R--------------MKALQEL-I-P-H-C----------------
------------------S-K---------------------------------------
--------------------------TDKA------------------------------
-------------SILDE--------AIDYLKSL---Q-------LQ------L---Q--
------------------------------------------------------------
-------------------VMWM
>AtbHLH065
A-------A-----EV----------H-----------------NLS-------------
--E-----------------R----------------------------------RRRDR
-------------------------------------------------INE--------
--------------R--------------MKALQEL-I-P-H-C----------------
------------------S-R---------------------------------------
--------------------------TDKA------------------------------
-------------SILDE--------AIDYLKSL---Q-------MQ------L---Q--
------------------------------------------------------------
-------------------VMWM
>AtbHLH024
A-------A-----EV----------H-----------------NLS-------------
--E-----------------K----------------------------------RRRSR
-------------------------------------------------INE--------
--------------K--------------MKALQSL-I-P-N-S----------------
------------------N-K---------------------------------------
--------------------------TDKA------------------------------
-------------SMLDE--------AIEYLKQL---Q-------LQ------V---Q--
------------------------------------------------------------
-------------------MLTM
>OsbHLH107
A-------A-----EV----------H-----------------NLS-------------
--E-----------------K----------------------------------RRRSR
-------------------------------------------------INE--------
--------------K--------------MKALQSL-I-P-N-S----------------
------------------S-K---------------------------------------
--------------------------TDKA------------------------------
-------------SMLDD--------AIEYLKQL---Q-------LQ------V---Q--
------------------------------------------------------------
-------------------MLSM
>AtbHLH073
D-------A-----QF----------H-----------------NLS-------------
--E-----------------K----------------------------------KRRSK
-------------------------------------------------INE--------
--------------K--------------MKALQKL-I-P-N-S----------------
------------------N-K---------------------------------------
--------------------------TDKA------------------------------
-------------SMLDE--------AIEYLKQL---Q-------LQ------V---Q--
------------------------------------------------------------
-------------------TLAV
>KfbHLH006
A-------A-----EV----------H-----------------NQS-------------
--E-----------------R----------------------------------RRRDR
-------------------------------------------------IND--------
--------------R--------------MRALQEL-I-P-N-S----------------
------------------N-K---------------------------------------
--------------------------TDKA------------------------------
-------------SVLDE--------AIEYLKNL---Q-------TQ------L---Q--
------------------------------------------------------------
-------------------FMSM
>AtbHLH016
A-------A-----AI----------H-----------------NQS-------------
--E-----------------R----------------------------------KRRDK
-------------------------------------------------INQ--------
--------------R--------------MKTLQKL-V-P-N-S----------------
------------------S-K---------------------------------------
--------------------------TDKA------------------------------
-------------SMLDE--------VIEYLKQL---Q-------AQ------V---S--
------------------------------------------------------------
-------------------MMSR
>OsbHLH106
T-------A-----EV----------H-----------------NLS-------------
--E-----------------RVSTHTMHHPQHPRRVMTSSHL----AIELLSSSQRRRDR
-------------------------------------------------INE--------
--------------K--------------MRALQEL-I-P-N-C----------------
------------------N-K---------------------------------------
--------------------------IDKA------------------------------
-------------SMLEE--------AIEYLKTL---Q-------LQ------V---Q--
------------------------------------------------------------
-------------------MMSM
>OsbHLH113
K-------L-----RF----------V-----------------RKN-------------
--N-----------------H----------------------------------KRRDR
-------------------------------------------------INQ--------
--------------K--------------MKTLQKL-V-P-N-S----------------
------------------S-K---------------------------------------
--------------------------TDKA------------------------------
-------------SMLDE--------VIDYLKQL---Q-------AQ------V---Q--
------------------------------------------------------------
-------------------VMSR
>AtbHLH023
A-------A-----IM----------H-----------------KLS-------------
--E-----------------R----------------------------------RRRQK
-------------------------------------------------INE--------
--------------M--------------MKALQEL-L-P-R-C----------------
------------------T-K---------------------------------------
--------------------------TDRS------------------------------
-------------SMLDD--------VIEYVKSL---Q-------SQ------I---Q--
------------------------------------------------------------
-------------------MFSM
>AtbHLH056
T-------A-----EM----------H-----------------NLA-------------
--E-----------------R----------------------------------RRREK
-------------------------------------------------INE--------
--------------K--------------MKTLQQL-I-P-R-C----------------
------------------N-K---------------------------------------
--------------------------STKV------------------------------
-------------STLDD--------AIEYVKSL---Q-------SQ------I---Q--
------------------------------------------------------------
-------------------MMST
>AtbHLH119
A-------A-----DM----------H-----------------NLS-------------
--E-----------------R----------------------------------RRRER
-------------------------------------------------INE--------
--------------R--------------MKTLQEL-L-P-R-C----------------
------------------R-K---------------------------------------
--------------------------TDKV------------------------------
-------------SMLED--------VIEYVKSL---Q-------LQ------I---Q--
------------------------------------------------------------
-------------------MMSM
>AtbHLH127
A-------A-----EM----------H-----------------NLA-------------
--E-----------------R----------------------------------RRREK
-------------------------------------------------INE--------
--------------R--------------MKTLQQL-I-P-R-C----------------
------------------N-K---------------------------------------
--------------------------STKV------------------------------
-------------SMLED--------VIEYVKSL---E-------MQ------I------
------------------------------------------------------------
-----------------------
>AtbHLH072
A-------A-----AI----------H-----------------NES-------------
--E-----------------R----------------------------------RRRDR
-------------------------------------------------INQ--------
--------------R--------------MRTLQKL-L-P-T-A----------------
------------------S-K---------------------------------------
--------------------------ADKV------------------------------
-------------SILDD--------VIEHLKQL---Q-------AQ------V---Q--
------------------------------------------------------------
-------------------FMSL
>AtbHLH124
S-------T-----EV----------H-----------------KLY-------------
--E-----------------R----------------------------------KRRDE
-------------------------------------------------FNK--------
--------------K--------------MRALQDL-L-P-N-C----------------
------------------Y-K---------------------------------------
--------------------------DDKA------------------------------
-------------SLLDE--------AIKYMRTL---Q-------LQ------V---Q--
------------------------------------------------------------
-------------------MMSM
>AtbHLH132
N-------A-----EA----------Y-----------------NSP-------------
--E-----------------R----------------------------------NQRND
-------------------------------------------------INK--------
--------------K--------------MRTLQNL-L-P-N-S----------------
------------------H-K---------------------------------------
--------------------------DDNE------------------------------
-------------SMLDE--------AINYMTNL---Q-------LQ------V---Q--
------------------------------------------------------------
-------------------MMTM
>AtbHLH037
S-------K-----DP----------Q-----------------SVA-------------
--A-----------------R----------------------------------HRRER
-------------------------------------------------ISE--------
--------------R--------------IRILQRL-V-P-G-G----------------
------------------T-K---------------------------------------
--------------------------MDTA------------------------------
-------------SMLDE--------AIHYVKFL---K-------KQ------V---Q--
------------------------------------------------------------
-------------------SLEE
>AtbHLH088
S-------K-----DP----------Q-----------------SVA-------------
--A-----------------R----------------------------------HRRER
-------------------------------------------------ISE--------
--------------R--------------IRILQRL-V-P-G-G----------------
------------------T-K---------------------------------------
--------------------------MDTA------------------------------
-------------SMLDE--------AIHYVKFL---K-------KQ------V---Q--
------------------------------------------------------------
-------------------SLEE
>MpbHLH020
S-------I-----EP----------Q-----------------SVA-------------
--A-----------------R----------------------------------HRRKK
-------------------------------------------------ISE--------
--------------R--------------VRVLEKL-I-P-G-G----------------
------------------N-K---------------------------------------
--------------------------MDTA------------------------------
-------------SMLDE--------AIEYVKFL---Q-------LQ------V---G--
------------------------------------------------------------
-------------------LLEK
>PpbHLH074
S-------V-----EP----------Q-----------------SVA-------------
--A-----------------R----------------------------------HRRKK
-------------------------------------------------ISE--------
--------------R--------------IRVLEKL-I-P-G-G----------------
------------------N-K---------------------------------------
--------------------------MDTA------------------------------
-------------TMLDE--------AIEYVKFL---Q-------LQ------V---Q--
------------------------------------------------------------
-------------------ILES
>PpbHLH081
S-------V-----EP----------Q-----------------SVA-------------
--A-----------------R----------------------------------HRRKK
-------------------------------------------------ISE--------
--------------R--------------IRVLEKL-I-P-G-G----------------
------------------N-K---------------------------------------
--------------------------MDTA------------------------------
-------------TMLDE--------AIEYVKFL---Q-------LQ------V---Q--
------------------------------------------------------------
-------------------ILES
>PpbHLH026
S-------K-----DP----------Q-----------------SVA-------------
--A-----------------R----------------------------------HRRER
-------------------------------------------------ISD--------
--------------R--------------VRVLQHF-V-P-G-G----------------
------------------T-K---------------------------------------
--------------------------MDTA------------------------------
-------------SMLDE--------AIHYVKFL---Q-------QQ------L---Q--
------------------------------------------------------------
-------------------TLEQ
>PpbHLH027
S-------K-----DP----------Q-----------------SVA-------------
--A-----------------R----------------------------------HRRER
-------------------------------------------------ISD--------
--------------R--------------IRVLQRL-V-P-G-G----------------
------------------T-K---------------------------------------
--------------------------MDTA------------------------------
-------------SMLDE--------AIHYVKFL---K-------LQ------L---Q--
------------------------------------------------------------
-------------------TLEQ
>PpbHLH069
S-------K-----DP----------Q-----------------SVA-------------
--A-----------------R----------------------------------HRRER
-------------------------------------------------ISD--------
--------------R--------------IRVLQRL-V-P-G-G----------------
------------------T-K---------------------------------------
--------------------------MDTA------------------------------
-------------SMLDE--------AIHYVKFL---K-------LQ------L---Q--
------------------------------------------------------------
-----------------------
>PpbHLH096
S-------I-----DT----------Q-----------------SVA-------------
--A-----------------R----------------------------------HRRER
-------------------------------------------------ISD--------
--------------R--------------IRVLQRL-V-P-G-G----------------
------------------T-K---------------------------------------
--------------------------MDTA------------------------------
-------------SMLDE--------AIHYIKFL---K-------QQ------L---Q--
------------------------------------------------------------
-------------------TLEQ
>PpbHLH035
S-------K-----DP----------Q-----------------SVA-------------
--A-----------------R----------------------------------HRRER
-------------------------------------------------ISD--------
--------------R--------------VRVLQHF-V-P-G-G----------------
------------------T-K---------------------------------------
--------------------------MDTA------------------------------
-------------SMLDE--------AIHYVKFL---Q-------QQ------L---Q--
------------------------------------------------------------
-------------------TLER
>PpbHLH045
S-------S-----DP----------Q-----------------SVA-------------
--A-----------------R----------------------------------HRRER
-------------------------------------------------ISD--------
--------------R--------------VRVLQHF-V-P-G-G----------------
------------------T-K---------------------------------------
--------------------------MDTA------------------------------
-------------SMLDE--------AIHYVKFL---Q-------QQ------L---Q--
------------------------------------------------------------
-------------------VLQH
>MpbHLH040
S-------K-----DP----------Q-----------------SVA-------------
--A-----------------R----------------------------------HRRER
-------------------------------------------------ISD--------
--------------R--------------IRVLQRL-V-P-G-G----------------
------------------T-K---------------------------------------
--------------------------MDTA------------------------------
-------------SMLDE--------AISYVKYL---K-------LQ------V---Q--
------------------------------------------------------------
-------------------TLES
>OsbHLH120
S-------K-----DP----------Q-----------------SVA-------------
--A-----------------R----------------------------------LRRER
-------------------------------------------------ISE--------
--------------R--------------IRILQRL-V-P-G-G----------------
------------------T-K---------------------------------------
--------------------------MDTA------------------------------
-------------SMLDE--------AIHYVKFL---K-------SQ------V---Q--
------------------------------------------------------------
-------------------SLER
>OsbHLH121
S-------T-----DP----------Q-----------------SVA-------------
--A-----------------R----------------------------------MRRER
-------------------------------------------------ISE--------
--------------R--------------IRILQRL-V-P-G-G----------------
------------------T-K---------------------------------------
--------------------------MDTA------------------------------
-------------SMLDE--------AIHYVKFL---K-------TQ------V---Q--
------------------------------------------------------------
-------------------SLER
>AtbHLH043
S-------D-----DP----------Q-----------------SVA-------------
--A-----------------R----------------------------------HRRER
-------------------------------------------------ISE--------
--------------R--------------IRILQRL-V-P-G-G----------------
------------------T-K---------------------------------------
--------------------------MDTA------------------------------
-------------SMLDE--------AIRYVKFL---K-------RQ------I---R--
------------------------------------------------------------
-------------------LLNN
>OsbHLH124
S-------D-----DP----------Q-----------------SVA-------------
--A-----------------R----------------------------------HRRER
-------------------------------------------------ISE--------
--------------R--------------IRILQRL-V-P-G-G----------------
------------------T-K---------------------------------------
--------------------------MDTA------------------------------
-------------SMLDE--------AIRYIKFL---K-------RQ------V---Q--
------------------------------------------------------------
-------------------ELQH
>SmbHLH051
S-------S-----DP----------Q-----------------TVA-------------
--A-----------------R----------------------------------HRRER
-------------------------------------------------IST--------
--------------K--------------IRILQRL-V-P-G-G----------------
------------------T-K---------------------------------------
--------------------------MDTA------------------------------
-------------SMLDE--------AIHYVKYL---K-------SQ------V---Q--
------------------------------------------------------------
-------------------AMEM
>SmbHLH074
S-------S-----DP----------Q-----------------TVA-------------
--A-----------------R----------------------------------HRRER
-------------------------------------------------IST--------
--------------K--------------IRILQRL-V-P-G-G----------------
------------------T-K---------------------------------------
--------------------------MDTA------------------------------
-------------SMLDE--------AIHYVKYL---K-------SQ------V---Q--
------------------------------------------------------------
-------------------AMEM
>AtbHLH040
S-------D-----DP----------Q-----------------TVV-------------
--A-----------------R----------------------------------RRRER
-------------------------------------------------ISE--------
--------------K--------------IRILKRI-V-P-G-G----------------
------------------A-K---------------------------------------
--------------------------MDTA------------------------------
-------------SMLDE--------AIRYTKFL---K-------RQ------V---R--
------------------------------------------------------------
-------------------ILQP
>SmbHLH044
T-------V-----EP----------Q-----------------SIA-------------
--A-----------------R----------------------------------QRRKK
-------------------------------------------------ISE--------
--------------R--------------VRELEKL-V-P-G-G----------------
------------------N-K---------------------------------------
--------------------------LDTA------------------------------
-------------SMLDE--------AIRFVKFL---Q-------IQ------V---Q--
------------------------------------------------------------
-------------------LLEA
>SmbHLH071
T-------V-----EP----------Q-----------------SIA-------------
--A-----------------R----------------------------------QRRKK
-------------------------------------------------ISE--------
--------------R--------------VRELEKL-V-P-G-G----------------
------------------N-K---------------------------------------
--------------------------LDTA------------------------------
-------------SMLDE--------AIRFVKFL---Q-------IQ------V---Q--
------------------------------------------------------------
-------------------LLEA
>OsbHLH122
S-------S-----EP----------Q-----------------SVA-------------
--A-----------------R----------------------------------LRRER
-------------------------------------------------VSQ--------
--------------R--------------MRALQRL-V-P-G-G----------------
------------------A-R---------------------------------------
--------------------------LDTA------------------------------
-------------SMLEE--------AIRYVKFL---K-------GH------V---Q--
------------------------------------------------------------
-------------------SLER
>OsbHLH118
S-------S-----DP----------Q-----------------TVA-------------
--A-----------------R----------------------------------LRRER
-------------------------------------------------VSD--------
--------------R--------------LRVLQKL-V-P-G-G----------------
------------------N-K---------------------------------------
--------------------------MDTA------------------------------
-------------SMLDE--------AASYLKFL---K-------SQ------V---Q--
------------------------------------------------------------
-------------------KLET
>OsbHLH119
S-------S-----DP----------Q-----------------TVA-------------
--A-----------------R----------------------------------LRRER
-------------------------------------------------VSE--------
--------------R--------------LRVLQRL-V-P-G-G----------------
------------------S-K---------------------------------------
--------------------------MDTA------------------------------
-------------TMLDE--------AASYLKFL---K-------SQ------L---E--
------------------------------------------------------------
-------------------ALET
>OsbHLH117
S-------S-----DP----------Q-----------------TVA-------------
--A-----------------R----------------------------------QRRER
-------------------------------------------------ISE--------
--------------R--------------LRVLQKL-V-P-G-G----------------
------------------A-K---------------------------------------
--------------------------MDTA------------------------------
-------------SMLDE--------AANYLRFL---K-------SQ------I---R--
------------------------------------------------------------
-------------------ELQT
>AtbHLH087
S-------T-----DP----------Q-----------------TVA-------------
--A-----------------R----------------------------------QRRER
-------------------------------------------------ISE--------
--------------K--------------IRVLQTL-V-P-G-G----------------
------------------T-K---------------------------------------
--------------------------MDTA------------------------------
-------------SMLDE--------AANYLKFL---R-------AQ------V---K--
------------------------------------------------------------
-------------------ALEN
>OsbHLH123
S-------T-----DP----------Q-----------------SVA-------------
--A-----------------R----------------------------------ERRHR
-------------------------------------------------ISD--------
--------------R--------------FRVLRSL-V-P-G-G----------------
------------------S-K---------------------------------------
--------------------------MDTV------------------------------
-------------SMLEQ--------AIHYVKFL---K-------AQ------V------
------------------------------------------------------------
-------------------TLHQ
>CbbHLHVIII
A-------T-----DP----------Q-----------------SVA-------------
--A-----------------R----------------------------------LRRER
-------------------------------------------------ISE--------
--------------R--------------IRALQRL-V-P-N-G----------------
------------------N-K---------------------------------------
--------------------------ADTA------------------------------
-------------SMLEE--------AIEYVKFL---Q-------LQ------V---Q--
------------------------------------------------------------
-------------------QQQQ
>SmbHLH018
A-------T-----DP----------Q-----------------SVY-------------
--A-----------------R----------------------------------HRRER
-------------------------------------------------INE--------
--------------R--------------LKTLQHL-V-P-N-G----------------
------------------A-K---------------------------------------
--------------------------VDIV------------------------------
-------------TMLEE--------AIHYVKFL---Q-------LQ------V---N--
------------------------------------------------------------
-------------------MLSS
>SmbHLH042
A-------T-----DP----------Q-----------------SIY-------------
--A-----------------R----------------------------------QRRER
-------------------------------------------------INE--------
--------------R--------------LRALQGL-V-P-N-G----------------
------------------A-K---------------------------------------
--------------------------VDIV------------------------------
-------------TMLEE--------AINYVKFL---Q-------LQ------L------
------------------------------------------------------------
--------------------LSS
>AtbHLH054
A-------T-----DP----------Q-----------------SLY-------------
--A-----------------R----------------------------------KRREK
-------------------------------------------------INE--------
--------------R--------------LKTLQNL-V-P-N-G----------------
------------------T-K---------------------------------------
--------------------------VDIS------------------------------
-------------TMLEE--------AVHYVKFL---Q-------LQ------I---K--
------------------------------------------------------------
-------------------LLSS
>AtbHLH139
A-------S-----DP----------Q-----------------SLY-------------
--A-----------------R----------------------------------KRRER
-------------------------------------------------IND--------
--------------R--------------LKTLQSL-V-P-N-G----------------
------------------T-K---------------------------------------
--------------------------VDIS------------------------------
-------------TMLED--------AVHYVKFL---Q-------LQ------I---K--
------------------------------------------------------------
-------------------LLSS
>OsbHLH130
A-------T-----DP----------Q-----------------SLY-------------
--A-----------------R----------------------------------KRRER
-------------------------------------------------INE--------
--------------R--------------LKTLQNL-V-P-N-G----------------
------------------T-K---------------------------------------
--------------------------VDIS------------------------------
-------------TMLEE--------AVHYVKFL---Q-------LQ------I---K--
------------------------------------------------------------
-------------------LLSS
>OsbHLH131
A-------T-----DP----------Q-----------------SLY-------------
--A-----------------R----------------------------------KRRER
-------------------------------------------------INE--------
--------------R--------------LKILQNL-V-P-N-G----------------
------------------T-K---------------------------------------
--------------------------VDIS------------------------------
-------------TMLEE--------AMHYVKFL---Q-------LQ------I---K--
------------------------------------------------------------
-------------------LLSS
>AtbHLH084
A-------T-----DP----------Q-----------------SLY-------------
--A-----------------R----------------------------------KRRER
-------------------------------------------------INE--------
--------------R--------------LRILQHL-V-P-N-G----------------
------------------T-K---------------------------------------
--------------------------VDIS------------------------------
-------------TMLEE--------AVQYVKFL---Q-------LQ------I---K--
------------------------------------------------------------
-------------------LLSS
>AtbHLH085
A-------T-----DP----------Q-----------------SLY-------------
--A-----------------R----------------------------------KRRER
-------------------------------------------------INE--------
--------------R--------------LRILQNL-V-P-N-G----------------
------------------T-K---------------------------------------
--------------------------VDIS------------------------------
-------------TMLEE--------AVHYVKFL---Q-------LQ------I---K--
------------------------------------------------------------
-------------------LLSS
>OsbHLH129
A-------T-----DP----------Q-----------------SLY-------------
--A-----------------R----------------------------------KRRER
-------------------------------------------------INE--------
--------------R--------------LKILQNL-I-P-N-G----------------
------------------T-K---------------------------------------
--------------------------VDIS------------------------------
-------------TMLEE--------AVHYVKFL---Q-------LQ------I---K--
------------------------------------------------------------
-------------------LLSS
>OsbHLH128
A-------T-----DP----------Q-----------------SLY-------------
--A-----------------R----------------------------------KRRER
-------------------------------------------------INE--------
--------------R--------------LRILQNL-V-P-N-G----------------
------------------T-K---------------------------------------
--------------------------VDIS------------------------------
-------------TMLEE--------AVQYVKFL---Q-------LQ------I---K--
------------------------------------------------------------
-------------------LLSS
>OsbHLH132
S-------K-----DT----------Q-----------------SLY-------------
--A-----------------K----------------------------------RRRER
-------------------------------------------------INE--------
--------------R--------------LRILQQL-V-P-N-G----------------
------------------T-K---------------------------------------
--------------------------VDIS------------------------------
-------------TMLEE--------AVQYVKFL---Q-------LQ------I---K--
------------------------------------------------------------
-------------------LLSS
>OsbHLH133
A-------E-----SS----------Q-----------------SYY-------------
--A-----------------K----------------------------------NRRQR
-------------------------------------------------INE--------
--------------R--------------LRILQEL-I-P-N-G----------------
------------------T-K---------------------------------------
--------------------------VDIS------------------------------
-------------TMLEE--------AIQYVKFL---H-------LQ------I---K--
------------------------------------------------------------
-------------------LLSS
>MpbHLH028
A-------T-----DP----------Q-----------------SVY-------------
--A-----------------R----------------------------------HRRER
-------------------------------------------------ITE--------
--------------R--------------LKILQHL-V-P-N-G----------------
------------------A-K---------------------------------------
--------------------------VDIV------------------------------
-------------TMLEE--------AISYVKFL---Q-------LQ------V---R--
------------------------------------------------------------
-------------------YLSS
>AtbHLH083
P-------K-----DP----------Q-----------------SLA-------------
--A-----------------K----------------------------------NRRER
-------------------------------------------------ISE--------
--------------R--------------LKILQEL-V-P-N-G----------------
------------------T-K---------------------------------------
--------------------------VDLV------------------------------
-------------TMLEK--------AISYVKFL---Q-------VQ------V---K--
------------------------------------------------------------
-------------------VLAT
>AtbHLH086
P-------K-----DP----------Q-----------------SLA-------------
--A-----------------K----------------------------------NRRER
-------------------------------------------------ISE--------
--------------R--------------LKVLQEL-V-P-N-G----------------
------------------T-K---------------------------------------
--------------------------VDLV------------------------------
-------------TMLEK--------AIGYVKFL---Q-------VQ------V---K--
------------------------------------------------------------
-------------------VLAA
>OsbHLH125
K-------E-----QP----------Q-----------------SAA-------------
--A-----------------K----------------------------------VRRER
-------------------------------------------------ISE--------
--------------R--------------LKVLQDL-V-P-N-G----------------
------------------T-K---------------------------------------
--------------------------VDLV------------------------------
-------------TMLEK--------AINYVKFL---Q-------LQ------V---K--
------------------------------------------------------------
-------------------VLAT
>OsbHLH126
T-------K-----DP----------Q-----------------SLA-------------
--A-----------------K----------------------------------NRRER
-------------------------------------------------ISE--------
--------------R--------------LRILQEL-V-P-N-G----------------
------------------T-K---------------------------------------
--------------------------VDLV------------------------------
-------------TMLEK--------AISYVKFL---Q-------LQ------V---K--
------------------------------------------------------------
-------------------VLAT
>PpbHLH028
A-------T-----DP----------Q-----------------SVY-------------
--A-----------------R----------------------------------HRREK
-------------------------------------------------INE--------
--------------R--------------LKTLQHL-V-P-N-G----------------
------------------A-K---------------------------------------
--------------------------VDIV------------------------------
-------------TMLDE--------AIHYVQFL---Q-------LQ------V---T--
------------------------------------------------------------
-------------------LLKS
>PpbHLH083
A-------T-----DP----------Q-----------------SVH-------------
--A-----------------R----------------------------------ARREK
-------------------------------------------------IAE--------
--------------R--------------LRKLQHL-I-P-N-G----------------
------------------G-K---------------------------------------
--------------------------VDIV------------------------------
-------------TMLDE--------AVHYVQFL---K-------RQ------V---T--
------------------------------------------------------------
-------------------QSDA
>PpbHLH095
A-------T-----DP----------Q-----------------SVY-------------
--A-----------------R----------------------------------HRREK
-------------------------------------------------INE--------
--------------R--------------LKNLQNL-V-P-N-G----------------
------------------A-K---------------------------------------
--------------------------VDIV------------------------------
-------------TMLDE--------AIHYVKFL---Q-------TQ------V---E--
------------------------------------------------------------
-------------------LLKS
>PpbHLH063
A-------T-----DP----------Q-----------------SVY-------------
--A-----------------R----------------------------------HRREK
-------------------------------------------------INE--------
--------------R--------------LKTLQRL-V-P-N-G----------------
------------------E-Q---------------------------------------
--------------------------VDIV------------------------------
-------------TMLEE--------AIHFVKFL---E-------FQ------L---E--
------------------------------------------------------------
-------------------LLRS
>OsbHLH127
N-------K-----ET----------Q-----------------SSA-------------
--A-----------------K----------------------------------SRRER
-------------------------------------------------ISE--------
--------------R--------------LRALQEL-V-P-S-G----------------
------------------G-K---------------------------------------
--------------------------VDMV------------------------------
-------------TMLDR--------AISYVKFM---Q-------MQ------L---R--
------------------------------------------------------------
-------------------VLET
>SmbHLH003
A-------N-----DP----------Q-----------------SIA-------------
--A-----------------R----------------------------------HRRER
-------------------------------------------------ISD--------
--------------R--------------LKILQEL-V-P-N-S----------------
------------------T-K---------------------------------------
--------------------------VDLV------------------------------
-------------TMLEK--------AINYVKFL---Q-------LQ------V---K--
------------------------------------------------------------
-------------------VLTS
>SmbHLH004
A-------N-----DP----------Q-----------------SIA-------------
--A-----------------R----------------------------------HRRER
-------------------------------------------------ISD--------
--------------R--------------LKILQEL-V-P-N-S----------------
------------------T-K---------------------------------------
--------------------------VDLV------------------------------
-------------TMLEK--------AINYVKFL---Q-------LQ------V---K--
------------------------------------------------------------
-------------------VGAS
>SmbHLH101
A-------N-----DP----------Q-----------------SIA-------------
--A-----------------R----------------------------------QRRER
-------------------------------------------------ISQ--------
--------------R--------------LKILQDL-V-P-N-G----------------
------------------S-K---------------------------------------
--------------------------VDLV------------------------------
-------------TMLEK--------AINYVKFM---Q-------LQ------L---Q--
------------------------------------------------------------
-------------------ASVV
>SmbHLH103
A-------N-----DP----------Q-----------------SIA-------------
--A-----------------R----------------------------------QRRER
-------------------------------------------------ISQ--------
--------------R--------------LKILQDL-V-P-N-G----------------
------------------S-K---------------------------------------
--------------------------VDLV------------------------------
-------------TMLEK--------AINYVKFM---Q-------LQ------L---Q--
------------------------------------------------------------
-------------------ASVV
>MpbHLH014
A-------N-----DP----------Q-----------------SIA-------------
--A-----------------R----------------------------------HRRER
-------------------------------------------------ISE--------
--------------R--------------LKTLQDL-V-P-N-G----------------
------------------S-K---------------------------------------
--------------------------VDLV------------------------------
-------------TMLEK--------AINYVKFL---Q-------LQ------V---K--
------------------------------------------------------------
-------------------VLTT
>SmbHLH005
A-------N-----DP----------Q-----------------SIA-------------
--A-----------------R----------------------------------QRRER
-------------------------------------------------ISD--------
--------------R--------------LKILQEL-I-P-N-G----------------
------------------S-K---------------------------------------
--------------------------VDLV------------------------------
-------------TMLEK--------AINYVKFL---Q-------LQ------V---K--
------------------------------------------------------------
-------------------VLMN
>SmbHLH006
A-------N-----DP----------Q-----------------SIA-------------
--A-----------------R----------------------------------QRRER
-------------------------------------------------ISD--------
--------------R--------------LKILQEL-I-P-N-G----------------
------------------S-K---------------------------------------
--------------------------VDLV------------------------------
-------------TMLEK--------AINYVKFL---Q-------LQ------V---K--
------------------------------------------------------------
-------------------VLMN
>OsbHLH134
A-------T-----IA----------Q-----------------SLY-------------
--A-----------------R----------------------------------RRRER
-------------------------------------------------ING--------
--------------R--------------LRILQKL-V-P-N-G----------------
------------------T-K---------------------------------------
--------------------------VDIS------------------------------
-------------TMLEE--------AVHYVKFL---Q-------LQ------I---KVE
VQIVCHDQ----------------------------------------------------
-------------------MLSS
>PpbHLH033
A-------N-----DP----------Q-----------------SIA-------------
--A-----------------R----------------------------------VRRER
-------------------------------------------------ISE--------
--------------R--------------LKVLQAL-I-P-N-G----------------
------------------D-K---------------------------------------
--------------------------VDMV------------------------------
-------------TMLEK--------AITYVQCL---E-------LQ------I---K--
------------------------------------------------------------
-------------------MLKN
>PpbHLH043
A-------N-----DP----------Q-----------------SIA-------------
--A-----------------R----------------------------------VRRER
-------------------------------------------------ISE--------
--------------R--------------LKVLQAL-I-P-N-G----------------
------------------D-K---------------------------------------
--------------------------VDMV------------------------------
-------------TMLEK--------AISYVQCL---E-------FQ------I---K--
------------------------------------------------------------
-------------------MLKN
>MpbHLH025
A-------T-----NP----------R-----------------SIA-------------
--E-----------------R----------------------------------LRRIR
-------------------------------------------------ITE--------
--------------R--------------LRKLQAL-L-P-H-P----------------
------------------R-L---------------------------------------
---------ST-------------HNKDTA------------------------------
-------------YMLDE--------IIDYIEYL---Q-------RE------V---E--
------------------------------------------------------------
-------------------ILKA
>KfbHLH001
A-------T-----DP----------H-----------------SIA-------------
--E-----------------R----------------------------------LRREK
-------------------------------------------------ISE--------
--------------R--------------MRQLQAL-I-P-H-H----------------
------------------K-S---------------------------------------
--------------------------NDKA------------------------------
-------------TMLGE--------IIEYIKFM---Q-------LQ------V---H--
------------------------------------------------------------
-------------------VLGL
>KfbHLH002
A-------T-----DP----------H-----------------SVA-------------
--E-----------------R----------------------------------IRRDK
-------------------------------------------------ITE--------
--------------K--------------MRQLESL-V-P-H-R----------------
------------------H-K---------------------------------------
--------------------------MDKA------------------------------
-------------SMLEE--------IIEYVIFM---Q-------LQ------V---Q--
------------------------------------------------------------
-------------------VLSI
>OsbHLH115
G-------G-----AG----------Q-----------------PPF-------------
--G-----------------Q----------------------------------LRRER
-------------------------------------------------IAE--------
--------------R--------------MKSLQEL-V-P-N-A----------------
------------------N-K---------------------------------------
--------------------------TDKA------------------------------
-------------SMLDE--------IIDYVKFL---Q-------LQ------V---K--
------------------------------------------------------------
-------------------VLSM
>MpbHLH033
A-------T-----DP----------Q-----------------SIA-------------
--A-----------------R----------------------------------TRRER
-------------------------------------------------FSD--------
--------------R--------------IRILQSL-V-P-N-G----------------
------------------E-R---------------------------------------
--------------------------LDTV------------------------------
-------------SMLGH--------TLEYVRFL---Q-------HQ------V---W--
------------------------------------------------------------
-------------------QLYN
>PpbHLH034
A-------T-----DP----------Q-----------------SIA-------------
--A-----------------R----------------------------------TRREK
-------------------------------------------------FTD--------
--------------R--------------IRILQSL-V-P-N-G----------------
------------------E-R---------------------------------------
--------------------------LDTV------------------------------
-------------HMLSQ--------TFEYVRFL---Q-------HK------V---W--
------------------------------------------------------------
-------------------DLYN
>PpbHLH050
A-------T-----DP----------Q-----------------SIA-------------
--A-----------------R----------------------------------TRREK
-------------------------------------------------FTD--------
--------------R--------------IRILQGL-V-P-N-G----------------
------------------E-R---------------------------------------
--------------------------LDTV------------------------------
-------------HMLSQ--------TFEYVRFL---Q-------HK------V---W--
------------------------------------------------------------
-------------------DLYN
>AtbHLH068
P-------S-----PS----------S-----------------QST-------------
--L-----------------K----------------------------------VRKEK
-------------------------------------------------LGG--------
--------------R--------------IAALHQL-V-S-P-F----------------
------------------G-K---------------------------------------
--------------------------TDTA------------------------------
-------------SVLSE--------AIGYIRFL---Q-------SQ------I---E--
------------------------------------------------------------
-------------------ALSH
>MpbHLH045
Q-------T-----PN----------V-----------------PFK-------------
--M-----------------Q----------------------------------VRKEK
-------------------------------------------------LGE--------
--------------R--------------ITALQQL-V-S-P-F----------------
------------------G-K---------------------------------------
---------VSSSMMVLMW-----IQTDTA------------------------------
-------------SVLLE--------AIGYIKFL---Q-------EQ------V---Q--
------------------------------------------------------------
-------------------VLST
>SmbHLH013
---------------E----------M-----------------EMQ-------------
--M-----------------Q----------------------------------VRKEK
-------------------------------------------------LGE--------
--------------R--------------ISALQQL-V-S-P-F----------------
------------------G-K---------------------------------------
--------------------------TDTA------------------------------
-------------SVLLE--------AIGYIKFL---H-------EQ------V---Q--
------------------------------------------------------------
-------------------VLSS
>SmbHLH064
---------------E----------M-----------------EMQ-------------
--M-----------------Q----------------------------------VRKEK
-------------------------------------------------LGE--------
--------------R--------------ISALQQL-V-S-P-F----------------
------------------G-K---------------------------------------
--------------------------TDTA------------------------------
-------------SVLLE--------AIGYIKFL---H-------EQ------V---Q--
------------------------------------------------------------
-------------------VLSS
>SmbHLH014
------------------------------------------------------------
--------------------------------------------------------RKEK
-------------------------------------------------LGE--------
--------------R--------------ITALQQL-V-A-P-F----------------
------------------G-K---------------------------------------
--------------------------TDTA------------------------------
-------------SVLLE--------AIGYIKFL---H-------EQ------V---Q--
------------------------------------------------------------
-------------------VMSQ
>SmbHLH067
------------------------------------------------------------
--------------------------------------------------------RKEK
-------------------------------------------------LGE--------
--------------R--------------ITALQQL-V-A-P-F----------------
------------------G-K---------------------------------------
--------------------------TDTA------------------------------
-------------SVLLE--------AIGYIKFL---H-------DQ------V---Q--
------------------------------------------------------------
-------------------VMSQ
>OsbHLH065
S-------P-----RD----------A-----------------PVS-------------
--P-----------------K----------------------------------EKKDK
-------------------------------------------------IGE--------
--------------R--------------VAALQQL-V-S-P-F----------------
------------------G-K---------------------------------------
--------------------------TDTA------------------------------
-------------SVLQE--------ASGYIKFL---H-------QQ------L---E--
------------------------------------------------------------
-------------------VLSS
>AtbHLH153
H-------K-----SD----------L-----------------SFS-------------
--S-----------------K----------------------------------ERKDK
-------------------------------------------------VGE--------
--------------R--------------ISALQQI-V-S-P-Y----------------
------------------G-K---------------------------------------
--------------------------TDTA------------------------------
-------------SVLLD--------AMHYIEFL---H-------EQ------V---K--
------------------------------------------------------------
-------------------VLSA
>AtbHLH154
K-------S-----SD----------L-----------------SFS-------------
--S-----------------K----------------------------------ERKDK
-------------------------------------------------LAE--------
--------------R--------------ISALQQL-V-S-P-Y----------------
------------------G-K---------------------------------------
--------------------------TDTA------------------------------
-------------SVLLE--------GMQYIQFL---Q-------EQ------V---K--
------------------------------------------------------------
-------------------VLSA
>AtbHLH113
Q-------E-----KS----------S-----------------VGI-------------
--A-----------------K----------------------------------VRKER
-------------------------------------------------LGE--------
--------------R--------------IAALQQL-V-S-P-Y----------------
------------------G-K---------------------------------------
--------------------------TDAA------------------------------
-------------SVLHE--------AMGYIKFL---Q-------DQ------I---Q--
------------------------------------------------------------
-------------------VLCS
>OsbHLH077
T-------S-----PT----------S-----------------SLK-------------
--S-----------------Q----------------------------------VPKVK
-------------------------------------------------LGD--------
--------------K--------------ITALQQI-V-S-P-F----------------
------------------G-K---------------------------------------
--------------------------TDTA------------------------------
-------------SVLYE--------AINYIKWL---H-------EQ------V---Q--
------------------------------------------------------------
-------------------LLSD
>OsbHLH066
A-------A-----TT----------T-----------------NKR-------------
--P-----------------R----------------------------------VRRER
-------------------------------------------------LGE--------
--------------R--------------IIALQQL-V-S-P-F----------------
------------------G-K---------------------------------------
--------------------------SDTA------------------------------
-------------SVLHE--------ALGYIRFL---H-------DQ------V---Q--
------------------------------------------------------------
-------------------VLSS
>OsbHLH069
S-------S-----NA----------N-----------------TLL-------------
--A-----------------K----------------------------------VRKEK
-------------------------------------------------LGD--------
--------------R--------------ITALQQL-V-S-P-F----------------
------------------G-K---------------------------------------
--------------------------TDTA------------------------------
-------------SVLHE--------AIEYIKFL---H-------EQ------V---A--
------------------------------------------------------------
-------------------SLSS
>OsbHLH071
H-------S-----SS----------M-----------------LPS-------------
--F-----------------K----------------------------------VRKEK
-------------------------------------------------LGD--------
--------------R--------------IAALQQL-V-S-P-F----------------
------------------G-K---------------------------------------
--------------------------TDTA------------------------------
-------------SVLME--------AIGYIKFL---Q-------DQ------V---E--
------------------------------------------------------------
-------------------TLSG
>OsbHLH067
E-------A-----PS----------P-----------------MPT-------------
--F-----------------K----------------------------------VRKEK
-------------------------------------------------LGD--------
--------------R--------------ITALQQL-V-S-P-F----------------
------------------G-K---------------------------------------
--------------------------TDTA------------------------------
-------------SVLHE--------AIEYIKFL---H-------DQ------V---A--
------------------------------------------------------------
-------------------SLSS
>AtbHLH112
T-------T-----PS----------P-----------------LPT-------------
--F-----------------K----------------------------------VRKEN
-------------------------------------------------LRD--------
--------------Q--------------ITSLQQL-V-S-P-F----------------
------------------G-K---------------------------------------
--------------------------TDTA------------------------------
-------------SVLQE--------AIEYIKFL---H-------DQ------V---T--
------------------------------------------------------------
-------------------VLST
>AtbHLH123
E-------A-----AS----------P-----------------SPA-------------
--F----------------------------------------------------KRKEK
-------------------------------------------------MGD--------
--------------R--------------IAALQQL-V-S-P-F----------------
------------------G-K---------------------------------------
--------------------------TDAA------------------------------
-------------SVLSE--------AIEYIKFL---H-------QQ------V---S--
------------------------------------------------------------
-------------------ALSN
>OsbHLH068
E-------T-----PS----------P-----------------LPT-------------
--F-----------------K----------------------------------VRKEK
-------------------------------------------------LGD--------
--------------R--------------ITALQQL-V-S-P-F----------------
------------------G-K---------------------------------------
--------------------------TDTA------------------------------
-------------SVLHE--------TIEYIKFL---H-------DQ------V---G--
------------------------------------------------------------
-------------------ALSA
>OsbHLH070
G-------T-----PS----------P-----------------LPTTFKACVYIYIIFN
LSQMVI--DFLPI-------K----------------FH----------------VRKEK
-------------------------------------------------LGD--------
--------------R--------------VTALQQL-V-S-P-F----------------
------------------G-K---------------------------------------
--------------------------TDTA------------------------------
-------------SVLHE--------TIEYIKFL---H-------DQ------V---G--
------------------------------------------------------------
-------------------ALSA
>OsbHLH076
A-------S-----KA----------S-----------------PPK-------------
--Q-----------------P----------------------------------VPKVK
-------------------------------------------------LGE--------
--------------K--------------ITALQQI-V-S-P-F----------------
------------------G-K---------------------------------------
--------------------------TDTA------------------------------
-------------SVLFE--------TIKYIKFL---H-------EQ------V---Q--
------------------------------------------------------------
-------------------LLSE
>AtbHLH110
E-------S-----RS----------S-----------------CPP-------------
--F-----------------K----------------------------------VRKEK
-------------------------------------------------LGD--------
--------------R--------------IAALQQL-V-S-P-F----------------
------------------G-K---------------------------------------
--------------------------TDTA------------------------------
-------------SVLME--------AIGYIKFL---Q-------SQ------I---E--
------------------------------------------------------------
-------------------TLSV
>OsbHLH073
A-------S-----SS----------A-----------------QST-------------
--L-----------------K----------------------------------VRKER
-------------------------------------------------LGD--------
--------------R--------------ITALHQI-V-S-P-F----------------
------------------G-K---------------------------------------
--------------------------TDTA------------------------------
-------------SVLQE--------TIGYIRFL---L-------SQ------I---E--
------------------------------------------------------------
-------------------ALSY
>OsbHLH074
A-------S-----SS----------A-----------------QST-------------
--L-----------------K----------------------------------VRKER
-------------------------------------------------LGD--------
--------------R--------------ITALHQI-V-S-P-F----------------
------------------G-K---------------------------------------
--------------------------TDTA------------------------------
-------------SVLQE--------TIGYIRFL---L-------GQ------I---E--
------------------------------------------------------------
-------------------ALSY
>OsbHLH072
E-------P-----SP----------A-----------------QAT-------------
--V-----------------K----------------------------------VRKEK
-------------------------------------------------LGD--------
--------------R--------------ITALHQL-V-S-P-F----------------
------------------G-K---------------------------------------
--------------------------TDTA------------------------------
-------------SVLLE--------AIGYIRFL---H-------GQ------I---E--
------------------------------------------------------------
-------------------ALSS
>AtbHLH103
E-------T-----PS----------H-----------------FPS-------------
--F-----------------K----------------------------------VRKEK
-------------------------------------------------LGD--------
--------------R--------------ITALQQL-V-S-P-F----------------
------------------G-K---------------------------------------
--------------------------TDTA------------------------------
-------------SVLHD--------AIDYIKFL---Q-------EQ------I---T--
------------------------------------------------------------
---EK--------------VSTS
>AtbHLH114
E-------T-----LS----------P-----------------LPS-------------
--F-----------------K----------------------------------VRKEK
-------------------------------------------------LGD--------
--------------R--------------ITALQQL-V-S-P-F----------------
------------------G-K---------------------------------------
--------------------------TDTA------------------------------
-------------SVLNE--------AVEYIKFL---Q-------EQ------V---T--
------------------------------------------------------------
-------------------VLSN
>OsbHLH075
S-------H-----ST----------S-----------------SPK-------------
--H-----------------Q----------------------------------SPKVK
-------------------------------------------------LGE--------
--------------K--------------ITALQQI-V-S-P-F----------------
------------------G-K---------------------------------------
--------------------------TDTA------------------------------
-------------SVLLE--------TITYIKFL---H-------EQ------I---Q--
------------------------------------------------------------
-------------------LFSQ
>OsbHLH078
R-------N-----QT----------T-----------------KAT----C--------
--------------------K----------------------------------KRSQK
-------------------------------------------------LGD--------
--------------R--------------ITALQQL-V-S-P-Y----------------
------------------G-K---------------------------------------
--------------------------TDTA------------------------------
-------------SVLHE--------AAACIRQL---H-------QQ------I---Q--
------------------------------------------------------------
-------------------ILTA
>AtbHLH052
E-------L-----SA----------Q-----------------SIA-------------
--A-----------------R----------------------------------KRRRR
-------------------------------------------------ITE--------
--------------K--------------TQELGKL-I-P-G-S----------------
------------------Q-K---------------------------------------
--------------------------HNTA------------------------------
-------------EMFNA--------AAKYVKFL---Q-------AQ------I---E--
------------------------------------------------------------
-------------------ILQL
>AtbHLH053
T-------L-----SS----------Q-----------------SIA-------------
--A-----------------R----------------------------------GRRRR
-------------------------------------------------IAE--------
--------------K--------------THELGKL-I-P-G-G----------------
------------------N-K---------------------------------------
--------------------------LNTA------------------------------
-------------EMFQA--------AAKYVKFL---Q-------SQ------V---G--
------------------------------------------------------------
-------------------ILQL
>OsbHLH178
N-------Q-----AV----------Q-----------------SAA-------------
--A-----------------R----------------------------------ERRRR
-------------------------------------------------ISS--------
--------------K--------------TAELSRL-I-P-G-A----------------
------------------A-R---------------------------------------
---------M----------------NSTA------------------------------
-------------EMLQA--------AARHVRLL---Q-------AQ------V---G--
------------------------------------------------------------
-------------------MLAL
>AtbHLH146
T-------T-----SS----------S-----------------SDG-------------
--I---------------RIL----------------------------------ERPDK
-----------------------------------------EGGNEEGGIEE--------
--------------R--------------LRELKKL-L-P-G-G----------------
------------------E-E---------------------------------------
--------------------------MNVE------------------------------
-------------EMLSE--------IGNYIKCL---E-------LQ------T---I--
------------------------------------------------------------
-------------------ALKS
>AtbHLH147
T-------T-----TL----------T-----------------TGS-------------
--I-----------------R----------------------------------SKKQR
ATVLR------------------------------------LKAKGLPAVQR--------
--------------K--------------VKVLSRL-V-P-G-C----------------
------------------R-K---------------------------------------
--------------------------QSLP------------------------------
-------------VVLEE--------TTDYIAAM---E-------MQ------I---R--
------------------------------------------------------------
-------------------TMTA
>AtbHLH148
T-------T-----VV----------S-----------------SSS-------------
--N-----------------R----------------------------------SRKRR
VSVLR------------------------------------LNKKSIPDVNR--------
--------------K--------------VRVLGRL-V-P-G-C----------------
------------------G-K---------------------------------------
--------------------------QSVP------------------------------
-------------VILEE--------ATDYIQAL---E-------MQ------V---R--
------------------------------------------------------------
-------------------AMNS
>AtbHLH149
T----GNCK-----SR----------K-----------------GLT-------------
--E----------------------------------------------------TNRIK
----------------------------------------------LPAVER--------
--------------K--------------LKILGRL-V-P-G-C----------------
------------------R-K---------------------------------------
--------------------------VSVP------------------------------
-------------NLLDE--------ATDYIAAL---E-------MQ------V---R--
------------------------------------------------------------
-------------------AMEA
>AtbHLH150
A-------A-----AI----------R-----------------GSG-------------
--G-----------------S----------------------------------GRRRK
----------------------------------------------LSAVGN--------
--------------R--------------VRVLGGL-V-P-G-C----------------
------------------R-R---------------------------------------
--------------------------TALP------------------------------
-------------ELLDE--------TADYIAAL---E-------MQ------V---R--
------------------------------------------------------------
-------------------AMTA
>AtbHLH151
KIMI----RP----RK----------S-----------------VEA-------------
--S-----------------R----------------------------------RPCRA
-------------------------------------------------IHR--------
--------------R--------------VKTLKEL-V-P-N-T----------------
------------------K-T---------------------------------------
--------------------------SEGL----------------D-------------
-------------GLFRQ--------TADYILAL---E-------MK------V---K--
------------------------------------------------------------
-------------------VMQT
>AtbHLH158
R-------F-----SR----------R-----------------KWK-------------
--I-----------------S----------------------------------SKRRR
------------------------------------------SNQRAPVVEE--------
--------------A--------------AERLRNL-V-P-G-G----------------
------------------G-G---------------------------------------
--------------------------METS------------------------------
-------------KLMEE--------TAHYIKCL---S-------MQ------V---K--
------------------------------------------------------------
-------------------VMQC
>OsbHLH159
A------CK-----NSG---------------------------SNK-------------
--E-----------------R----------------------------------RRMRR
----------------------------------------------CVEVRR--------
--------------K--------------MEALRRL-V-P-G-G----------------
------------------G-G---------------------------------------
--------------------------GEDS---------------GE-------------
-------------ELLFR--------AADYIARL---Q-------VQ------V---K--
------------------------------------------------------------
-------------------VMQL
>AtbHLH159
P-------K-----KT-V-------CH---------RK------IVR-------------
--------------------RSK-----------------------------KILRRKSK
SASEE------------------------------------AAAKAKRLVKR--------
--------------R--------------TQGLRNV-V-P-G-G----------------
------------------ELM---------------------------------------
--------------------------SNDV------------------------------
-------------LLLQE--------TLDYIVSL---Q-------TQ------V---N--
------------------------------------------------------------
-------------------VMRS
>OsbHLH157
S-------S-------------------------------------S-------------
--E-----------------V----------------------------------ARRL-
-------------------------------------------------VKK--------
--------------R--------------DKVLRRM-I-P-G-G----------------
------------------E-L------------------------I--------------
--------------------------ADEI------------------------------
-------------SLLHE--------AMDYVVHL---H-------AQ------V---D--
------------------------------------------------------------
-------------------VLRR
>OsbHLH158
R-------S-----GAG---------------------------GGG-------------
--E-----------------M----------------------------------ARRLQ
-------------------------------------------------VRR--------
--------------R--------------AMALRKV-I-P-G-G----------------
------------------G-D------------------------A--------------
--------------------------MDEA------------------------------
-------------ALLRE--------AMDYVVHL---R-------AQ------V---D--
------------------------------------------------------------
-------------------VLRR
>SmbHLH012
A-------R-----QV----------R-----------------ASR-------------
--C-----------------Q----------------------------------GRLKR
RIMQSQQQR-------------------------------RSSRDDEQTIQS--------
--------------R--------------VKALQGL-V-P-G-G----------------
------------------H-D---------------------------------------
--------------------------MNCS------------------------------
-------------VLLGE--------AADYMMFL---R-------FQE---------E--
------------------------------------------------------------
-------------------SNKG
>SmbHLH022
A-------R-----QV----------R-----------------ASR-------------
--C-----------------Q----------------------------------GRLKR
RIMQSQQQR-------------------------------RSSRDDEQTIQS--------
--------------R--------------VKALQGL-V-P-G-G----------------
------------------H-D---------------------------------------
--------------------------MNCS------------------------------
-------------VLLGE--------AADYMMFL---R-------FQ----------E--
-----------------PAAG---------------------------------------
-------------------YFRT
>SmbHLH015
S-------G-----SS----------R-----------------VWS-------------
--C-----------------V----------------------------------SKRRS
RVCLRRSLR-------------------------------KSRRQSCEITEG--------
--------------R--------------IEVLKDL-I-P-G-G----------------
------------------R-L---------------------------------------
--------------------------VKSS------------------------------
------------AVLLQE--------AVDYMMFL---E-------VQ------V---G--
------------------------------------------------------------
-------------------VLSS
>MpbHLH039
A---LRNKS-----KR----------R-----------------LLR-------------
--CAWKPKPVLRKVKSLARPR----------------------------------SRPSR
SLKVA------------------------------------ESVEQDQDLES--------
--------------R--------------FVALQRL-V-P-G-G----------------
------------------S-N---------------------------------------
--------------------------MDTS------------------------------
-------------SLLDE--------TADFVMFL---Q-------MQ------V---Q--
------------------------------------------------------------
-------------------SMQA
>AtbHLH046
P-------R-----SK----------H-----------------SAT-------------
--E-----------------Q----------------------------------RRRSK
-------------------------------------------------IND--------
--------------R--------------FQMLRQL-I-P-N-S----------------
--------------D---Q-K---------------------------------------
--------------------------RDKA------------------------------
-------------SFLLE--------VIEYIQFL---Q-------EK------A---D--
------------------------------------------------------------
-------------------KYVT
>AtbHLH102
I-------R-----SK----------H-----------------SVT-------------
--E-----------------Q----------------------------------RRRSK
-------------------------------------------------INE--------
--------------R--------------FQILREL-I-P-N-S----------------
--------------E---Q-K---------------------------------------
--------------------------RDTA------------------------------
-------------SFLLE--------VIDYVQYL---Q-------EK------V---Q--
------------------------------------------------------------
-------------------KYEG
>MpbHLH044
P-------R-----SK----------H-----------------SAT-------------
--E-----------------Q----------------------------------RRRSK
-------------------------------------------------INDRQVLFFQQ
SRVSSKMKKVDGHRR--------------FQMLREL-V-P-H-S----------------
--------------D---Q-K---------------------------------------
--------------------------RDKA------------------------------
-------------SFLLE--------VIEYIQVL---Q-------DK------V---R--
------------------------------------------------------------
-------------------KFET
>PpbHLH046
P-------R-----SK----------H-----------------SAT-------------
--E-----------------Q----------------------------------RRRSK
-------------------------------------------------IND--------
--------------R--------------FQMLRDL-V-P-H-S----------------
--------------D---Q-K---------------------------------------
--------------------------RDKA------------------------------
-------------SFLLE--------VIEYIQVL---Q-------EK------V---R--
------------------------------------------------------------
-------------------KYET
>PpbHLH067
P-------R-----SK----------H-----------------SAT-------------
--E-----------------Q----------------------------------RRRSK
-------------------------------------------------IND--------
--------------R--------------FQMLRNL-V-P-H-S----------------
--------------D---Q-K---------------------------------------
--------------------------RDKA------------------------------
-------------SFLLE--------VIEYVQVL---Q-------EK------V---Q--
------------------------------------------------------------
-------------------KYET
>PpbHLH086
P-------R-----SK----------H-----------------SAT-------------
--E-----------------Q----------------------------------RRRSK
-------------------------------------------------IND--------
--------------R--------------FQMLRDL-V-P-H-S----------------
--------------D---Q-K---------------------------------------
--------------------------RDKA------------------------------
-------------SFLLE--------VIEYIQVL---Q-------DK------V---R--
------------------------------------------------------------
-------------------KYET
>SmbHLH096
S-------R-----SK----------H-----------------SAT-------------
--E-----------------Q----------------------------------RRRSK
-------------------------------------------------INDRL------
---------RSTHFV--------------FQMLRDL-L-P-H-G----------------
--------------D---Q-K---------------------------------------
--------------------------RDKA------------------------------
-------------SFLLE--------VIEYVQSL---Q-------ER------V---K--
------------------------------------------------------------
-------------------KFEA
>SmbHLH098
S-------R-----SK----------H-----------------SAT-------------
--E-----------------Q----------------------------------RRRSK
-------------------------------------------------INDRL------
---------RSTHFV--------------FQMLRDL-L-P-H-G----------------
--------------D---Q-K---------------------------------------
--------------------------RDKA------------------------------
-------------SFLLE--------VIEYVQSL---Q-------ER------V---K--
------------------------------------------------------------
-------------------KFEA
>OsbHLH031
P-------R-----SK----------H-----------------SAT-------------
--E-----------------Q----------------------------------RRRSK
-------------------------------------------------IND--------
--------------R--------------FQLLRDL-L-P-H-N----------------
--------------D---Q-K---------------------------------------
--------------------------RDKA------------------------------
-------------SFLLE--------VIEYIRFL---Q-------EK------V---Q--
------------------------------------------------------------
-------------------KYEV
>OsbHLH032
P-------R-----SK----------H-----------------SAT-------------
--E-----------------Q----------------------------------RRRSK
-------------------------------------------------IND--------
--------------R--------------FQILREL-L-P-H-S----------------
--------------D---Q-K---------------------------------------
--------------------------RDKA------------------------------
-------------TFLLE--------VIEYIRFL---Q-------EK------V---Q--
------------------------------------------------------------
-------------------KFEA
>AtbHLH141
C-------R-----SK----------H-----------------SET-------------
--E-----------------Q----------------------------------RRRSK
-------------------------------------------------INE--------
--------------R--------------FQSLMDI-I-P-Q-NQN--------------
--------------D---Q-K---------------------------------------
--------------------------RDKA------------------------------
-------------SFLLE--------VIEYIHFL---Q-------EK------V---H--
------------------------------------------------------------
-------------------MYED
>OsbHLH034
P-------R-----SK----------H-----------------SAT-------------
--E-----------------Q----------------------------------RRRTK
-------------------------------------------------IND--------
--------------R--------------LEILREL-L-P-H-T----------------
--------------D---Q-K---------------------------------------
--------------------------RDKA------------------------------
-------------SFLSE--------VIEYIRFL---Q-------EK------V---Q--
------------------------------------------------------------
-------------------KYEE
>CrbHLH003
Y-------A-----SR----------H-----------------QAA-------------
--E-----------------Q----------------------------------RRRTR
-------------------------------------------------INE--------
--------------R--------------LELLRKL-V-P-H-A----------------
------------------E-R---------------------------------------
--------------------------ANTA------------------------------
-------------CFLEE--------VIKYIEAL---K-------AR------T---L--
------------------------------------------------------------
-------------------DLES
>VcbHLH003
Y-------A-----SR----------H-----------------QAA-------------
--E-----------------Q----------------------------------RRRTR
-------------------------------------------------INE--------
--------------RQVDALKPWRACDKKLELLRKL-V-P-H-A----------------
------------------E-R---------------------------------------
--------------------------ANTA------------------------------
-------------CFLEE--------VIKYIEAL---K-------RR------T---M--
------------------------------------------------------------
-------------------ELET
>CvbHLH003
Y-------A-----SR----------H-----------------QAA-------------
--E-----------------Q----------------------------------RRRTR
-------------------------------------------------INE--------
--------------R--------------LDRLRQV-V-P-H-A----------------
------------------E-R---------------------------------------
--------------------------ANTA------------------------------
-------------SFLEE--------VITYIQGL---Q-------KR------I---A--
------------------------------------------------------------
-------------------ELE-
>KfbHLH009
C-------A-----SR----------H-----------------MAA-------------
--E-----------------Q----------------------------------RRRAR
-------------------------------------------------INE--------
--------------R--------------LEALRSL-V-P-H-S----------------
------------------A-R---------------------------------------
--------------------------ANTA------------------------------
-------------AFLEE--------VYDYISAL---H-------KQ------L---E--
------------------------------------------------------------
-------------------RLGG
>OsbHLH116
R-------K-----SG----------D-----------------SID-------------
--ELFT--------------K----------------FH----------------RRRFK
-------------------------------------------------ITE--------
--------------R--------------FRTLQRL-V-P-G-C----------------
------------------D-K---------------------------------------
--------------------------SNQA------------------------------
-------------STLDQ--------TIQYMKSL---Q-------HQ------L---K--
------------------------------------------------------------
-------------------AMSV
>OsbHLH136
A-------A-----GA----------H-----------------NLT-------------
--E-----------------K----------------------------------RRRFK
-------------------------------------------------ITE--------
--------------R--------------FRTLQRL-V-P-G-C----------------
--------------D---N-K---------------------------------------
--------------------------SNQA------------------------------
-------------STLDQ--------TIQYMKSL---Q-------HQ------L---E--
------------------------------------------------------------
-------------------ATSA
>OsbHLH135
Y-------A-----ET----------H-----------------GLT-------------
--E-----------------K----------------------------------RRRSR
-------------------------------------------------INE--------
--------------K--------------FKMLQRL-V-P-G-C----------------
------------------D-K---------------------------------------
--------------------------CSQS------------------------------
-------------STLDR--------TIHYMKSL---Q-------QQ------L---Q--
------------------------------------------------------------
-------------------AMYP
>OsbHLH137
P-------T-----DE----------G-----------------ICV-------------
--M-----------------E----------------------------------KRRCK
-------------------------------------------------INE--------
--------------N--------------LKTLQQL-V-P-V-C----------------
------------------D-K---------------------------------------
---------S----------------NNQA------------------------------
-------------STLDK--------TIRYMKSL---Q-------QH------A---Q--
------------------------------------------------------------
-------------------AMSV
>AtbHLH109
S-------M-----EY----------R-----------------MMM-------------
--E-----------------K----------------------------------KRRKE
-------------------------------------------------IKD--------
--------------K--------------VDILQGL-M-P-NHC----------------
------------------T-K---------------------------------------
--------------------------PDLA------------------------------
-------------SKLEN--------IIEYIKSL---K-------YQ------V---D--
------------------------------------------------------------
-------------------VMSM
>AtbHLH026
S-------V-----TR----------K-----------------GSK-------------
--R-----------------R----------------------------------RRDEK
-------------------------------------------------MSN--------
--------------K--------------MRKLQQL-V-P-N-C----------------
------------------H-K---------------------------------------
--------------------------TDKV------------------------------
-------------SVLDK--------TIEYMKNL---Q-------LQ------L---Q--
------------------------------------------------------------
-------------------MMST
>KfbHLH003
A-------T-----ER----------R-----------------SVS-------------
--E-----------------R----------------------------------ERRER
-------------------------------------------------IAA--------
--------------R--------------MDELRAL-V-P-Q-R----------------
------------------M-A---------------------------------------
--------------------------FDKT------------------------------
-------------SMLAK--------IVEYVKFL---Q-------MQ------V---Q--
------------------------------------------------------------
-------------------LLRM
>AtbHLH108
D-------K-----SD----------HD----------------TLL-------------
--K-----------------K----------------------------------KRRER
-------------------------------------------------IRR--------
--------------Q--------------LETLKEI-T-P-N-C----------------
------------------P-Q---------------------------------------
--------------------------SDIN------------------------------
-------------AILDC--------VIEYTNNL---RLAHYKG-SQ-----GIC--D--
-------------------------------------------------------DW---
-------------------RLFT
>CvbHLH002
S-------T-----LR----------H-----------------IET-------------
--E-----------------Q----------------------------------RRRDR
-------------------------------------------------IND--------
--------------G--------------FKALREL-L-P-T-T----------------
------------------E-K---------------------------------------
--------------------------MDKA------------------------------
-------------NFLMA--------CVSYIRQL---Q-------AV------M---Q--
------------------------------------------------------------
-------------------QLLV
>CvbHLH004
S-------K-----EK----------H-----------------SAT-------------
--E-----------------K----------------------------------RRRDR
-------------------------------------------------IHE--------
--------------G--------------IVMLREVVV-P-Q-K----------------
------------------E-K---------------------------------------
--------------------------EDQA------------------------------
-------------AFLRS--------AAEYIRQL---Q-------TA------L---Q--
------------------------------------------------------------
-------------------CFTA
>AtbHLH011
K-------KEA-VCSQ----------K-----------------AER-------------
--E-----------------K----------------------------------LRRDK
-------------------------------------------------LKE--------
--------------Q--------------FLELGNALD-P-N-R----------------
------------------P-K---------------------------------------
--------------------------SDKA------------------------------
-------------SVLTD--------TIQMLKDV---M-------NQ------V---D--
------------------------------------------------------------
-------------------RLKA
>AtbHLH121
R-------K-----SQ----------K-----------------AGR-------------
--E-----------------K----------------------------------LRREK
-------------------------------------------------LNE--------
--------------H--------------FVELGNVLD-P-E-R----------------
------------------P-K---------------------------------------
--------------------------NDKA------------------------------
-------------TILTD--------TVQLLKEL---T-------SE------V---N--
------------------------------------------------------------
-------------------KLKS
>OsbHLH064
R-------K-----VQ----------K-----------------ADR-------------
--E-----------------K----------------------------------MRRDR
-------------------------------------------------LNE--------
--------------Q--------------FQELGSTLD-P-D-R----------------
------------------P-R---------------------------------------
--------------------------NDKA------------------------------
-------------TILSD--------AIQMLKDL---T-------SQ------V---N--
------------------------------------------------------------
-------------------KLKA
>MpbHLH049
R-------K-----VH----------K-----------------ADR-------------
--E-----------------K----------------------------------LRRDR
-------------------------------------------------LNE--------
--------------Q--------------FAELAGVLD-P-D-R----------------
------------------P-K---------------------------------------
--------------------------NDKA------------------------------
-------------TILGD--------SVQVVKEL---R-------AE------V---K--
------------------------------------------------------------
-------------------RLRT
>PpbHLH042
R-------K-----VH----------K-----------------ADR-------------
--E-----------------K----------------------------------LRRDR
-------------------------------------------------LNE--------
--------------Q--------------FGELAGVLD-P-D-R----------------
------------------P-K---------------------------------------
--------------------------NDKA------------------------------
-------------TILGD--------SVQVVKDL---R-------SE------V---K--
------------------------------------------------------------
-------------------RLKC
>PpbHLH085
R-------K-----VH----------K-----------------ADR-------------
--E-----------------K----------------------------------LRRDR
-------------------------------------------------LNE--------
--------------Q--------------FGELAGVLD-P-D-R----------------
------------------P-K---------------------------------------
--------------------------NDKA------------------------------
-------------TILGD--------SVQVVNEL---R-------SE------V---K--
------------------------------------------------------------
-------------------RLKC
>PpbHLH039
R-------K-----LQ----------K-----------------ADR-------------
--E-----------------R----------------------------------LRRDH
-------------------------------------------------LNE--------
--------------Q--------------FAKLAGVLD-P-I-R----------------
------------------P-K---------------------------------------
--------------------------NDKG------------------------------
-------------TILSE--------GILALKEL---R-------AE------I---A--
------------------------------------------------------------
-------------------RLKS
>SmbHLH078
R-------K-----VH----------K-----------------ADR-------------
--E-----------------K----------------------------------LRRDK
-------------------------------------------------LNE--------
--------------Q--------------FAELAAVLD-P-E-K----------------
------------------P-K---------------------------------------
--------------------------QDKA------------------------------
-------------SILGD--------SLQAVKNL---R-------VE------I---K--
------------------------------------------------------------
-------------------RLRI
>AtbHLH034
K-------P-----GT----------K-----------------ACR-------------
--E-----------------K----------------------------------LRREK
-------------------------------------------------LND--------
--------------K--------------FMDLSSVLE-P-GRT----------------
------------------P-K---------------------------------------
--------------------------TDKS------------------------------
-------------AILDD--------AIRVVNQL---R-------GE------A---H--
------------------------------------------------------------
-------------------ELQE
>AtbHLH104
R------GG-----GT----------K-----------------ACR-------------
--E-----------------R----------------------------------LRREK
-------------------------------------------------LNE--------
--------------R--------------FMDLSSVLE-P-GRT----------------
------------------P-K---------------------------------------
--------------------------TDKP------------------------------
-------------AILDD--------AIRILNQL---R-------DE------A---L--
------------------------------------------------------------
-------------------KLEE
>AtbHLH105
A-------T-----SS----------K-----------------ACR-------------
--E-----------------K----------------------------------QRRDR
-------------------------------------------------LND--------
--------------K--------------FMELGAILE-P-GNP----------------
------------------P-K---------------------------------------
--------------------------TDKA------------------------------
-------------AILVD--------AVRMVTQL---R-------GE------A---Q--
------------------------------------------------------------
-------------------KLKD
>AtbHLH115
G-------S-----NS----------K-----------------ACR-------------
--E-----------------K----------------------------------QRRDR
-------------------------------------------------LND--------
--------------K--------------FTELSSVLE-P-GRT----------------
------------------P-K---------------------------------------
--------------------------TDKV------------------------------
-------------AIIND--------AIRMVNQA---R-------DE------A---Q--
------------------------------------------------------------
-------------------KLKD
>MpbHLH013
G-------A-----GS----------K-----------------ACR-------------
--E-----------------K----------------------------------MRRDR
-------------------------------------------------LND--------
--------------R--------------FVELSSALE-P-GRP----------------
------------------P-K---------------------------------------
--------------------------SDKA------------------------------
-------------TILCD--------AVRILNQL---R-------SE------A---Q--
------------------------------------------------------------
-------------------ELKD
>PpbHLH014
G-------A-----GN----------K-----------------ACR-------------
--E-----------------K----------------------------------MRRDR
-------------------------------------------------LND--------
--------------R--------------FLELGAILE-P-GRP----------------
------------------P-K---------------------------------------
--------------------------TDKA------------------------------
-------------TILSD--------AVRILTQL---R-------AE------A---Q--
------------------------------------------------------------
-------------------GLTE
>PpbHLH084
G-------A-----GN----------K-----------------ACR-------------
--E-----------------K----------------------------------MRRDR
-------------------------------------------------LND--------
--------------R--------------FLELSAALE-P-GRP----------------
------------------P-K---------------------------------------
--------------------------TDKA------------------------------
-------------TILSD--------AVRILTQL---R-------AE------A---Q--
------------------------------------------------------------
-------------------GLTE
>PpbHLH056
G-------S-----GN----------K-----------------ACR-------------
--E-----------------K----------------------------------MRRDR
-------------------------------------------------LND--------
--------------R--------------FLDLSAALE-P-GRP----------------
------------------P-K---------------------------------------
--------------------------TDKA------------------------------
-------------TILSD--------AVRILTQL---R-------AE------A---Q--
------------------------------------------------------------
-------------------GLTE
>SmbHLH041
A-------P-----GN----------K-----------------ACR-------------
--E-----------------K----------------------------------MRRDR
-------------------------------------------------LND--------
--------------R--------------FVELSAALE-P-GRP----------------
------------------P-K---------------------------------------
--------------------------SDKA------------------------------
-------------TILSD--------AVRVITQL---R-------AE------A---Q--
------------------------------------------------------------
-------------------QLKE
>SmbHLH082
A-------P-----GN----------K-----------------ACR-------------
--E-----------------K----------------------------------MRRDR
-------------------------------------------------LND--------
--------------R--------------FVELSAALE-P-GRP----------------
------------------P-K---------------------------------------
--------------------------SDKA------------------------------
-------------TILSD--------AVRVITQL---R-------AE------A---Q--
------------------------------------------------------------
-------------------QLKE
>OsbHLH059
S------GP-----KS----------K-----------------ACR-------------
--E-----------------K----------------------------------IRRDR
-------------------------------------------------LND--------
--------------R--------------FLELSSVIN-P-DKQ----------------
------------------A-K---------------------------------------
--------------------------LDKA------------------------------
-------------NILSD--------AARLLAEL---R-------GE------A---E--
------------------------------------------------------------
-------------------KLKE
>OsbHLH057
R-------P-----SS----------K-----------------ACR-------------
--E-----------------K----------------------------------VRRDK
-------------------------------------------------LNE--------
--------------R--------------FLELGAVLE-P-GKT----------------
------------------P-K---------------------------------------
--------------------------MDKS------------------------------
-------------SILND--------AIRVMAEL---R-------SE------A---Q--
------------------------------------------------------------
-------------------KLKE
>OsbHLH060
R-------P-----TS----------K-----------------ASR-------------
--E-----------------K----------------------------------IRRDK
-------------------------------------------------MND--------
--------------R--------------FLELGTTLE-P-GKP----------------
------------------V-K---------------------------------------
--------------------------SDKA------------------------------
-------------AILSD--------ATRMVIQL---R-------AE------A---K--
------------------------------------------------------------
-------------------QLKD
>OsbHLH058
P-------P-----GT----------K-----------------ACR-------------
--E-----------------K----------------------------------LRRDR
-------------------------------------------------LNE--------
--------------R--------------FNELSAILE-P-GKP----------------
------------------P-R---------------------------------------
--------------------------ADKV------------------------------
-------------SILSD--------AARLLSQL---R-------AE------A---Q--
------------------------------------------------------------
-------------------KLKS
>KfbHLH008
A-------A-----AD----------K-----------------ADR-------------
--E-----------------R----------------------------------ERRNR
-------------------------------------------------LHA--------
--------------K--------------FMELSQLLD-P-GRP----------------
------------------P-K---------------------------------------
--------------------------TDKS------------------------------
-------------TILTD--------AVRVIGQL---R-------NE------A---E--
------------------------------------------------------------
-------------------QLKE
>SmbHLH034
A-------T-----SS----------K-----------------AVR-------------
--E-----------------K----------------------------------MRRDK
-------------------------------------------------LND--------
--------------K--------------FFELSGALE-P-GRP----------------
------------------L-K---------------------------------------
--------------------------SDKS------------------------------
-------------AILIE--------AACVLLQL---R-------QE------A---Q--
------------------------------------------------------------
-------------------QLKE
>SmbHLH073
A-------T-----SS----------K-----------------AVR-------------
--E-----------------K----------------------------------MRRDK
-------------------------------------------------LND--------
--------------K--------------FLELSGALE-P-GRP----------------
------------------L-K---------------------------------------
--------------------------SDKS------------------------------
-------------AILIE--------AACVLLQL---R-------QE------A---Q--
------------------------------------------------------------
-------------------QLKE
>KfbHLH005
R-------K-----EM----------K-----------------SNR-------------
--E-----------------K----------------------------------LLRDR
-------------------------------------------------MNE--------
--------------H--------------FAELAGVLD-P-GRP----------------
------------------P-K---------------------------------------
--------------------------NDKA------------------------------
-------------SILND--------GVNVVKKL---R-------DD------I---A--
------------------------------------------------------------
-------------------KLQS
>AtbHLH047
K-------R-----IN----------K-----------------AVR-------------
--E-----------------R----------------------------------LKREH
-------------------------------------------------LNE--------
--------------L--------------FIELADT-L-ELN-Q----------------
------------------Q-N---------------------------------------
--------------------------SGKA------------------------------
-------------SILCE--------ATRFLKDV---F-------GQ------I---E--
------------------------------------------------------------
-------------------SLRK
>OsbHLH061
K-------K-----TH----------K-----------------AER-------------
--E-----------------K----------------------------------LKRDQ
-------------------------------------------------LND--------
--------------L--------------FVELSSMLD-P-E-R----------------
------------------Q-N---------------------------------------
--------------------------SGKA------------------------------
-------------TVLGD--------AARVLRDL---V-------SQ------V---E--
------------------------------------------------------------
-------------------SLRK
>OsbHLH062
K-------R-----IH----------K-----------------SER-------------
--E-----------------K----------------------------------LKRDK
-------------------------------------------------QND--------
--------------L--------------FNELGNLLE-P-D-R----------------
------------------Q-N---------------------------------------
--------------------------NGKA------------------------------
-------------CVLGE--------TTRILKDL---L-------SQ------V---E--
------------------------------------------------------------
-------------------SLRK
>OsbHLH063
R-------K-----VH----------K-----------------SER-------------
--E-----------------K----------------------------------LKRGH
-------------------------------------------------LND--------
--------------L--------------FGELGNMLE-A-D-R----------------
------------------Q-S---------------------------------------
--------------------------NGKA------------------------------
-------------CILTD--------TTRILRDL---L-------SQ------V---K--
------------------------------------------------------------
-------------------SLRQ
>OtbHLH001
A-------K-----KT----------K-----------------STR-------------
--E-----------------K----------------------------------KRRDA
-------------------------------------------------LNS--------
--------------R--------------FEELQAVLE-P-GAA----------------
------------------T-K---------------------------------------
--------------------------ADKA------------------------------
-------------TVVAA--------ATVFIKRL---R-------AE---------HA--
------------------------------------------------------------
-------------------RLAE
>MpbHLH005
G-------H-----LE----------H-----------------VQR-------------
--E-----------------R----------------------------------QRRDD
-------------------------------------------------MSA--------
--------------K--------------IATLETL-L-P-P-A----------------
------------------S-K---------------------------------------
--------------------------RDRV------------------------------
-------------SIVHD--------GIHYVRAL---Q-------EK------V---K--
------------------------------------------------------------
-------------------ALQG
>MpbHLH023
D-------Q-----VE----------H-----------------VIR-------------
--E-----------------R----------------------------------QRRDD
-------------------------------------------------MSY--------
--------------K--------------IATLERL-L-P-Q-G----------------
------------------P-K---------------------------------------
--------------------------RDRA------------------------------
-------------SIVHD--------SVQYVKSL---Q-------QR------V---E--
------------------------------------------------------------
-------------------ELTK
>MpbHLH047
E-------Q-----VE----------H-----------------VLR-------------
--E-----------------R----------------------------------QRRDD
-------------------------------------------------MSC--------
--------------K--------------IAILEGL-L-P-P-C----------------
------------------P-K---------------------------------------
--------------------------RDRA------------------------------
-------------SIVHD--------SVQYVKSL---Q-------QG------V---E--
------------------------------------------------------------
-------------------ELQK
>PpbHLH024
E-------Q-----SE----------H-----------------ILR-------------
--E-----------------R----------------------------------QRRDD
-------------------------------------------------MTS--------
--------------K--------------FAVLESL-L-P-T-G----------------
------------------T-K---------------------------------------
--------------------------RDRS------------------------------
-------------AIVDD--------SIQYVNNL---H-------HR------I---K--
------------------------------------------------------------
-------------------ELQN
>PpbHLH052
E-------Q-----AD----------H-----------------ILR-------------
--E-----------------R----------------------------------QRRDD
-------------------------------------------------MTS--------
--------------K--------------FAILESL-L-P-I-G----------------
------------------T-K---------------------------------------
--------------------------RDRS------------------------------
-------------TIVDE--------SIEYVKNL---H-------HR------I---K--
------------------------------------------------------------
-------------------ELQD
>PpbHLH064
E-------Q-----SD----------H-----------------ILR-------------
--E-----------------R----------------------------------QRRDD
-------------------------------------------------MTS--------
--------------K--------------FAILESL-L-P-I-G----------------
------------------V-K---------------------------------------
---------VLSSSW---------FQRDRS------------------------------
-------------TIVED--------SIAHLKNL---H-------HR------I---E--
------------------------------------------------------------
-------------------ELQG
>PpbHLH049
E-------Q-----VD----------H-----------------ILR-------------
--E-----------------R----------------------------------QRRDD
-------------------------------------------------MTS--------
--------------K--------------FAILESL-L-P-I-G----------------
------------------L-K---------------------------------------
--------------------------RDRS------------------------------
-------------TIVDD--------SIVHVKNL---H-------HR------I---Q--
------------------------------------------------------------
-------------------ILQQ
>PpbHLH040
D-------Q-----AG----------H-----------------IIR-------------
--E-----------------R----------------------------------QRRDD
-------------------------------------------------MTN--------
--------------K--------------FLILESL-L-P-P-GPKVNNMRCSRFR----
---VSKGPFNALTGWTLPQ-K---------------------------------------
--------------------------RDRS------------------------------
-------------TVVDD--------SVEYVKNL---H-------QR------L---K--
------------------------------------------------------------
-------------------DTQK
>PpbHLH091
D-------Q-----AE----------H-----------------ILR-------------
--E-----------------R----------------------------------QRRDD
-------------------------------------------------MSN--------
--------------K--------------FLMLESL-L-P-P-GPKF-------------
----------------LRI-K---------------------------------------
--------------------------RDRS------------------------------
-------------TIVDH--------SVAYVKSL---H-------EC------I---K--
------------------------------------------------------------
-------------------NLQE
>PpbHLH061
D-------A-----VG----------H-----------------IIR-------------
--E-----------------R----------------------------------QRRDD
-------------------------------------------------MTN--------
--------------K--------------FLLLESI-L-P-P-A----------------
------------------P-K---------------------------------------
--------------------------RDRA------------------------------
-------------TVIKD--------SIQYVKNL---R-------HR------V---K--
------------------------------------------------------------
-------------------NLHQ
>PpbHLH038
T-------P-----EE----------H-----------------ILR-------------
--E-----------------R----------------------------------KRRLD
-------------------------------------------------MAS--------
--------------K--------------FQVLESI-L-P-A-G----------------
------------------I-K---------------------------------------
--------------------------REKA------------------------------
-------------VVVED--------AIKLVKML---Q-------LR------K---E--
------------------------------------------------------------
-------------------ELLK
>PpbHLH059
T-------Q-----AE----------H-----------------IIR-------------
--E-----------------R----------------------------------QRRDD
-------------------------------------------------MAA--------
--------------K--------------YLILESL-L-P-P-A----------------
------------------A-K---------------------------------------
--------------------------RERA------------------------------
-------------VVVED--------AISFVKSL---Q-------HK------R---T--
------------------------------------------------------------
-------------------ELLK
>PpbHLH093
T-------Q-----AE----------H-----------------IIR-------------
--E-----------------R----------------------------------QRRDD
-------------------------------------------------MAA--------
--------------K--------------YSILESL-L-P-P-A----------------
------------------A-K---------------------------------------
--------------------------RERA------------------------------
-------------VVVED--------AMSFVKNL---Q-------HK------K---S--
------------------------------------------------------------
-------------------ELLK
>PpbHLH036
D-------K-----VE----------H-----------------IVR-------------
--E-----------------R----------------------------------WRRDD
-------------------------------------------------MAG--------
--------------K--------------FLALESL-L-P-P-G----------------
------------------L-K---------------------------------------
--------------------------RDRS------------------------------
-------------TIVED--------SVNLVKSL---Q-------HR------K---Q--
------------------------------------------------------------
-------------------EVLK
>PpbHLH090
D-------K-----VE----------H-----------------IVR-------------
--E-----------------R----------------------------------WRRDD
-------------------------------------------------MAG--------
--------------K--------------FLALESL-L-P-P-S----------------
------------------T-K---------------------------------------
--------------------------RDRS------------------------------
-------------TIVED--------SIKLVKSL---Q-------HR------K---D--
------------------------------------------------------------
-------------------EILK
>SmbHLH040
A-------SSGPVTDH----------R-----------------SQEQ---A--------
-GE-----NIL---------K---SLFNEDNE-------------SEIDN-----GAFEA
-------------------------------------------------IES--------
--------------Q--------------LCVLRRL-I-P-D-G----------------
------------------N-K---------------------------------------
--------------------------FHDE------------------------------
-------------EMLDK--------AIEYVHFL---Q-------RK------I---Q--
------------------------------------------------------------
-------------------IFES
>SmbHLH052
A-------SSGPLTDH----------R-----------------SQEQ---A--------
-GE-----NIL---------K---SLFNEDNE-------------S---------EIDNA
-------------------------------------------------IER--------
--------------Q--------------LRVLRRL-I-P-D-G----------------
------------------N-K---------------------------------------
--------------------------FHNE------------------------------
-------------EMLDK--------AIEYVHFL---Q-------RK------I---Q--
------------------------------------------------------------
-------------------IFES
>SmbHLH047
Q-------S----NLS---------CE-----------------SVS-------------
--D---------------DPRPA--------------------------------RRRCK
RSRVGDDHQPALSRPPQVVDEHSDENEVEVEAGEAEISSPPSVNIHEKAVDS--------
--------------R--------------LELLQHL-I-P-H-S----------------
------------------S-R------------------------Q--------------
--------------------------LDEE------------------------------
-------------QVLEV--------AIDYVK----------------------------
------------------------------------------------------------
-----------------------
>SmbHLH070
Q-------S----NLS---------CE-----------------SVS-------------
--D---------------DPRPA--------------------------------RRRCK
RSRVGDDHQPALSRPPQVVDEHSDENEVEVEAGEAEISSPPSVNIHEKAVDS--------
--------------R--------------LELLQHL-I-P-H-S----------------
------------------S-R------------------------Q--------------
--------------------------LDEE------------------------------
-------------QVLEV--------AIDYVKSL---E-------EE------I---K--
------------------------------------------------------------
-------------------MFGA
>AtbHLH162
R-------S-----VD----------R-----------------KTV-------------
--E-----------------K----------------------------------NRRMQ
-------------------------------------------------MKS--------
--------------L--------------YSELISL-L-P-H-H----------------
------------------S-S---------------------------------------
--------------------------TEPL------------------------------
----------TLPDQLDE--------AANYIKKL---Q-------VN------V---E--
------------------------------------------------------------
-------------------KKRE
>OsbHLH168
A-------A-----AE----------R-----------------KEM-------------
--E-----------------R----------------------------------RRRQD
-------------------------------------------------MKG--------
--------------L--------------CVKLASL-I-P-------K------------
-------------EHCSMS-K---------------------------------------
--------------------------MQAASR----------------------------
----------TQLGSLDE--------AAAYIKKL---K-------ER------V---D--
------------------------------------------------------------
-------------------ELHH
>OsbHLH169
S-------K-----ME----------R-----------------KDV-------------
--E-----------------K----------------------------------NRRLH
-------------------------------------------------MKG--------
--------------L--------------CLKLSSL-I-P-A-AAPRR------------
-------------HHHHYS-T---------------------------------------
--------------------------SSSSSPP---------------------------
---SSTKEAVTQLDHLEQ--------AAAYIKQL---K-------GR------I---D--
------------------------------------------------------------
-------------------ELKK
>OsbHLH172
G-------K-----PD----------R-----------------KTT-------------
--E-----------------R----------------------------------IRREQ
-------------------------------------------------MNK--------
--------------L--------------YSHLDSL-V-R-S-APPTV------------
-------------NSIPSH-S---------------------------------------
--------------------------NSNSKYHQRKLRIL--------------------
---GGAAAATTRPDRLGV--------AAEYIRQT---Q-------ER------V---D--
------------------------------------------------------------
-------------------MLRE
>OsbHLH170
G-------R-----PP----------K-----------------AGS-------------
--E-----------------R----------------------------------ARRQT
-------------------------------------------------MSR--------
--------------L--------------YDELGAL-L-P-NLP----------------
------------------P-R---------------------------------------
--------------------------ASTT------------------------------
-------------RIVEE--------AIACVGEL---R-------AR------T---A--
------------------------------------------------------------
-------------------ELEA
>CrbHLH001
--------S-----IA----------H-----------------STV-------------
--E-----------------K----------------------------------QRRDR
-------------------------------------------------INN--------
--------------L--------------IEQLGEL-V-P-V-CDPR-------------
------------------Q-RLAAAAG---------------------------------
--------------------------ATSATFEAAEAAGAAV----------AAGGGGGG
GGGGGGGGKRPKHAILAD--------AVVRYQQM---QRDNEQLRRQ------L---A--
------------------------------------------------------------
-------------------AAAV
>PpbHLH089
V-------A-----SK----------N-----------------LIS-------------
--E-----------------R----------------------------------KRREK
-------------------------------------------------LQK--------
--------------S--------------LLDLRAL-V-P-K-I----------------
------------------T-K---------------------------------------
--------------------------MDKV------------------------------
-------------SILSD--------AIEHVQDL---K-------QK------V---E--
------------------------------------------------------------
-------------------MLEN
>OsbHLH162
--------------------------------------------MVS-------------
--R-----------------E----------------------------------QKRAS
-------------------------------------------------LHE--------
--------------K--------------LQILRTL-T-H-S------------------
------------------H-A---------------------------------------
--------------------------VNKM------------------------------
-------------SIISD--------ASTYIKDL---K-------QK------I---A--
------------------------------------------------------------
-------------------ALNK
>OsbHLH163
--------------------------------------------MSR-------------
--E-----------------R----------------------------------KKAAA
-------------------------------------------------LHE--------
--------------K--------------LQILRSI-T-H-S------------------
------------------H-A---------------------------------------
--------------------------LSNT------------------------------
-------------SIITD--------ASEYIKEL---K-------QK------V---V--
------------------------------------------------------------
-------------------RLNK
>OsbHLH166
--------------------------------------------SSR-------------
--E-----------------R----------------------------------KKAAA
-------------------------------------------------LQE--------
--------------K--------------LQILRSI-T-H-S------------------
------------------H-A---------------------------------------
--------------------------LSNT------------------------------
-------------SILMD--------ASKYIKEL---K-------QK------V---V--
------------------------------------------------------------
-------------------RLNQ
>PpbHLH023
K------RTYGVFFAS----------E-----------------AVL-------------
--E-----------------Q----------------------------------KKRSR
-------------------------------------------------INE--------
--------------Q--------------FELLRAA-I-P-S-S----------------
------------------C-T---------------------------------------
--------------------------DVKA------------------------------
-------------SILTG--------AYEYIKKL---E-------RQ------V---Q--
------------------------------------------------------------
-------------------DLQH
>OsbHLH164
EF------K-----SK----------N-----------------LEA-------------
--E-----------------R----------------------------------RRRGR
-------------------------------------------------LNG--------
--------------N--------------IFALRA-------------------------
------------------------------------------------------------
--------------------------MSKE------------------------------
-------------ATLSD--------AIEHIKNL---Q-------NE------V---L--
------------------------------------------------------------
-------------------ELQR
>CrbHLH002
--------Q-----IS----------H-----------------STV-------------
--E-----------------K----------------------------------QRRDR
-------------------------------------------------INS--------
--------------L--------------IDELREL-V-P-P-Q----------------
------------------Q-R----------------------------------GGANG
AAAAA---------------------ANDA------------------------------
---GGLEARRPKHVVLAD--------TIQLLKHL---Q-------LK------I---P--
-------------C----------------------------------------------
-------------------QMTQ
>VcbHLH002
--------Q-----IS----------H-----------------STV-------------
--E-----------------K----------------------------------QRRDR
-------------------------------------------------INS--------
--------------L--------------IDELREL-V-P-P-Q----------------
------------------S-R---------------------------------------
--------------------------SNNN-----------------------------G
ATGEGLEARRPKHVVLAD--------TIQLLKHL---Q-------QK------L---Q--
------------------------------------------------------------
-------VT-------TVDQLAY
>CvbHLH001
Q-------H-----TS----------H-----------------STV-------------
--E-----------------K----------------------------------NRRDR
-------------------------------------------------INS--------
--------------L--------------IDELRDL-V-P-P-QQKES------------
--------ANTSQDNLDPT-K---------------------------------------
--------------------------RPKH------------------------------
-------------VVLSD--------TILLVKSL---A-------DK------V---H--
------------------------------------------------------------
-------------------ATEK
>AtbHLH142
L-------S-------------------------------------N-------------
--E-----------------Q----------------------------------SKKDK
-------------------------------------------------IRT--------
--------------A--------------LKILESV-V-P-G-A----------------
------------------K-G---------------------------------------
--------------------------NEAL------------------------------
-------------LLLDE--------AIDYLKLL---K-------RD------L---I--
------------------------------------------------------------
-------------------STEV
>AtbHLH143
L-------S-------------------------------------D-------------
--E-----------------Q----------------------------------SRKDK
-------------------------------------------------IHT--------
--------------A--------------LRILESV-V-P-G-A----------------
------------------K-G---------------------------------------
--------------------------KEAL------------------------------
-------------LLLDE--------AIDYLKLL---K-------QS------L---N--
------------------------------------------------------------
-------------------SSKG
>AtbHLH145
SFL-----K-----RS----------K-----------------LSS-------------
--N-----------------K----------------------------------IGEEK
-------------------------------------------------IFE--------
--------------T--------------VSLLRSV-V-P-G-E----------------
------------------E-L---------------------------------------
--------------------------VDPI------------------------------
-------------LVIDR--------AIDYLKSL---K-------ME------A---K--
------------------------------------------------------------
-------------------NREA
>AtbHLH144
G-------S-----AS----------S-----------------SNN-------------
--D-----------------G----------------------------------KGRKK
-------------------------------------------------MKK--------
--------------M--------------MGVLRRI-V-P-G-G----------------
------------------E-Q---------------------------------------
--------------------------MNTA------------------------------
-------------CVLDE--------AVQYLKSL---K-------IE------A---Q--
------------------------------------------------------------
-------------------KLGV
>OsbHLH139
Q-------A---------------------------------------------------
--------------------RPG--------------------------------RKKER
-------------------------------------------------MKK--------
--------------M--------------VRTLKGI-I-P-G-G----------------
------------------N-Q---------------------------------------
--------------------------MDTP------------------------------
-------------AVLDE--------AVRYLKSL---K-------VE------V---K--
------------------------------------------------------------
-------------------KLGV
>OsbHLH140
G-------R-----KP----------E-----------------AGG-------------
--G-----------------E----------------------------------RKKER
-------------------------------------------------MKK--------
--------------M--------------MRTLKGI-I-P-G-G----------------
------------------D-R---------------------------------------
--------------------------MDTP------------------------------
-------------AVLDE--------AVRYLKSL---K-------VE------V---K--
------------------------------------------------------------
-------------------KLGV
>MpbHLH042
D-------S-----IS----------S-----------------GSA-------------
--R-----------------K----------------------------------SRRDK
-------------------------------------------------IKK--------
--------------T--------------VKLLRNI-I-P-G-G----------------
------------------D--------------------------C--------------
--------------------------MDTA------------------------------
-------------IVLDE--------AIHYVKLL---Q-------LQ------C---E--
------------------------------------------------------------
-------------------HSRR
>SmbHLH024
V-------V-----RR----------R-----------------KEM-------------
--K-----------------K----------------------------------QRKER
-------------------------------------------------IRQ--------
--------------T--------------VKALQSI-V-P-G-G----------------
------------------D-S---------------------------------------
--------------------------MDPA------------------------------
-------------IVLDE--------AILYMKVL---Q-------MR------V---R--
------------------------------------------------------------
-------------------QLET
>SmbHLH029
V-------V-----RR----------R-----------------KEM-------------
--K-----------------K----------------------------------QRKER
-------------------------------------------------IRQ--------
--------------T--------------VKALQSI-V-P-G-G----------------
------------------D-S---------------------------------------
--------------------------MDPA------------------------------
-------------IVLDE--------AILYMKVL---Q-------MR------V---R--
------------------------------------------------------------
-------------------QLET
>SmbHLH054
---------------S----------T-----------------RSS-------------
--K-----------------K----------------------------------SRRQT
-------------------------------------------------IKY--------
--------------K--------------IQVLRNI-I-P-G-G----------------
------------------A-G---------------------------------------
--------------------------MEAA------------------------------
-------------SVLEE--------TIRYITSL---E-------SM------I---L--
------------------------------------------------------------
-------------------QFKA
>SmbHLH079
---------------S----------T-----------------RSS-------------
--K-----------------K----------------------------------SRRQT
-------------------------------------------------IKY--------
--------------K--------------IQVLRNI-I-P-G-G----------------
------------------A-G---------------------------------------
--------------------------MEAA------------------------------
-------------SVLEE--------TIRYITSL---E-------SM------V-RST--
------------------------------------------------------------
-------------------RFFA
>OsbHLH138
E---V---E-----SD----------HQF---------------ALR-------------
--E----GEEAEGDDGPDDRK----------------------------------RRRER
-------------------------------------------------IQE--------
--------------T--------------VAALRKI-V-P-G-G----------------
------------------I-A---------------------------------------
--------------------------KDAT------------------------------
-------------AVLDE--------AICYLKYL---K-------LK------V---K--
------------------------------------------------------------
-------------------TLGA
>AtbHLH092
R-------S-----RR----------H-----------------MLK-------------
--E-----------------R----------------------------------TRREK
-------------------------------------------------QKQ--------
--------------S--------------YLALHSL-L-P-F-A----------------
------------------T-K---------------------------------------
--------------------------NDKN------------------------------
-------------SIVEK--------AVDEIAKL---Q-------RL------K---K--
------------------------------------------------------------
-------------------ELVR
>OsbHLH148
R-------G-----FR----------H-----------------MMR-------------
--E-----------------R----------------------------------QRREK
-------------------------------------------------LSQ--------
--------------S--------------YADLYAM-V-S-S-R----------------
------------------S-K---------------------------------------
--------------------------GDKN------------------------------
-------------SIVQS--------AAIYIHEL---K-------VA------R---D--
------------------------------------------------------------
-------------------QLQR
>OsbHLH171
A-------R-----FR----------H-----------------IMR-------------
--E-----------------R----------------------------------LRRER
-------------------------------------------------LSQ--------
--------------G--------------YADLQAI-L-P-T-G----------------
------------------A-S---------------------------------------
------SSKVLVKSL--IRN---YMSGGKN------------------------------
-------------TIVAA--------AANYIREL---E-------GR------K---G--
------------------------------------------------------------
-------------------WLCA
>SmbHLH020
T-------R-----TV----------H-----------------IDA-------------
--E-----------------R----------------------------------NRRRR
-------------------------------------------------HKD--------
--------------S--------------ISRLRSL-I-P-F------------------
--------------------K------------------------T--------------
--------------------------KDKL------------------------------
-------------SVLQG--------AIDHMQYL---Q-------RR------V---A--
------------------------------------------------------------
-------------------QLEN
>SmbHLH066
T-------R-----TI----------H-----------------IDA-------------
--E-----------------R----------------------------------NRRRR
-------------------------------------------------HKD--------
--------------S--------------ISRLRSL-I-P-F------------------
--------------------K------------------------T--------------
--------------------------KDKL------------------------------
-------------SVLQG--------AIDHMQYL---Q-------TR------V---A--
------------------------------------------------------------
-------------------QLEN
>SmbHLH092
T-------R-----TI----------H-----------------IDA-------------
--E-----------------R----------------------------------NRRRR
-------------------------------------------------HKD--------
--------------S--------------ISRLRSL-I-P-F------------------
--------------------K------------------------T--------------
--------------------------KDKL------------------------------
-------------SVLQG--------AIDHRQYL---Q-------TR------V---A--
------------------------------------------------------------
-------------------QLEN
>MpbHLH003
Q-------A-----RT----------H-----------------MLA-------------
--E-----------------R----------------------------------RRRVR
-------------------------------------------------ENE--------
--------------H--------------YDALRKL-I-P-P-T----------------
------------------S-R---------------------------------------
--------------------------MDKA------------------------------
-------------TVLAE--------TIKLVKKL---R-------RR------V---G--
------------------------------------------------------------
-------------------QLEK
>SmbHLH035
I-------R-----SR----------H-----------------MIA-------------
--E-----------------R----------------------------------QRRRR
-------------------------------------------------EAE--------
--------------L--------------LAALKSL-L-P-F-P----------------
------------------T-K---------------------------------------
--------------------------RDKL------------------------------
-------------SILQG--------AIRYVQEL---R-------TD------C---A--
------------------------------------------------------------
-------------------ASRS
>SmbHLH043
I-------R-----SR----------H-----------------MIA-------------
--E-----------------R----------------------------------QRRRR
-------------------------------------------------EAE--------
--------------L--------------LAALKSL-L-P-F-P----------------
------------------T-K---------------------------------------
--------------------------RDKL------------------------------
-------------SILQG--------AIRYVQEL---R-------TD------C---A--
------------------------------------------------------------
-------------------ASRS
>VcbHLH001
K-------KPP---MS----------H-----------------STI-------------
--E-----------------K----------------------------------HRRDR
-------------------------------------------------INH--------
--------------L--------------IEELGEM-V-P-P-LDPRYRGEGVDASAPGN
GAQAQRLTAVALAATAAAAGK---------------------PPAS--------------
--------------------------SDAA----------------------------PG
H-------QSASPSVFAG-DCTAAPAAVQTSPHASDTRT------SRGGGGGGV---S--
------------------------------------------DGTGLTA-----------
-------------------ALAD
>OsbHLH147
R-------A-----CM----------F-----------------AVR-------------
--E-----------------R----------------------------------ERRRR
-------------------------------------------------MND--------
--------------M--------------FAGIRRL-V-P-N-L-PE-------------
------------------K-GEEVRME---------------------------------
--------------------------AQK-------------------------------
-------------------------------QEL---QRERDRL----------------
------------------------------------------------------------
---------------------AM
>AtbHLH155
A-------KPG-------------------------------------------------
--E-------------SSRPRP---------------------------------RDRQL
-------------------------------------------------IQD--------
--------------R--------------IKELREL-V-P-N-G----------------
------------------S-K---------------------------------------
--------------------------CSID------------------------------
-------------SLLER--------TIKHMLFL---Q-------NV------T---K--
------------------------------------------------------------
----------------HAEKLSK
>AtbHLH156
L-------KPG-------------------------------------------------
--E-------------NPRPRP---------------------------------KDRQM
-------------------------------------------------IQD--------
--------------R--------------VKELREI-I-P-N-G----------------
------------------A-K---------------------------------------
--------------------------CSID------------------------------
-------------ALLER--------TIKHMLFL---Q-------NV------S---K--
------------------------------------------------------------
----------------HSDKLKQ
>OsbHLH149
S-------RPG-------------------------------------------------
--E-------------SARPRP---------------------------------KDRQM
-------------------------------------------------IQD--------
--------------R--------------IKELREI-V-P-N-S----------------
------------------A-K---------------------------------------
--------------------------CSID------------------------------
-------------TLLEK--------TIKHMLFL---Q-------NV------A---K--
------------------------------------------------------------
----------------HADKLKG
>SmbHLH016
L-------RPG-------------------------------------------------
--E-------------APRPRP---------------------------------KDRQQ
-------------------------------------------------IQD--------
--------------R--------------VRELRDI-V-P-N-A----------------
------------------T-K---------------------------------------
--------------------------CSID------------------------------
-------------ALLEK--------TIRHMKFL---Q-------SV------T---Q--
------------------------------------------------------------
----------------HGDKWKA
>SmbHLH060
L-------RPG-------------------------------------------------
--E-------------APRPRP---------------------------------KDRQQ
-------------------------------------------------IQD--------
--------------R--------------VRELRDI-V-P-N-A----------------
------------------T-K---------------------------------------
--------------------------CSID------------------------------
-------------ALLEK--------TIRHMKFL---Q-------SV------T---Q--
------------------------------------------------------------
----------------HGDKWKA
>OsbHLH150
S-------RPG-------------------------------------------------
--E-------------SPKPRP---------------------------------KDRQL
-------------------------------------------------IQD--------
--------------R--------------IKELREL-V-P-N-G----------------
------------------A-K---------------------------------------
--------------------------CSID------------------------------
-------------ALLEK--------TIKHMVFL---Q-------SV------T---K--
------------------------------------------------------------
----------------HADNLKD
>OsbHLH151
S-------RPG-------------------------------------------------
--E-------------SPKPRP---------------------------------KDRQL
-------------------------------------------------IQD--------
--------------R--------------IKELREM-V-P-N-G----------------
------------------A-K---------------------------------------
--------------------------CSID------------------------------
-------------ALLEK--------TVKHMLFL---Q-------SV------T---K--
------------------------------------------------------------
----------------HADKLKD
>MpbHLH019
P-------KLG-------------------------------------------------
--D-------------TLRPRP---------------------------------KDRQQ
-------------------------------------------------IQD--------
--------------R--------------VRELREI-V-P-N-A----------------
------------------C-K---------------------------------------
--------------------------CSID------------------------------
-------------SLLER--------TIRHMHFL---Q-------SV------T---Q--
------------------------------------------------------------
----------------HGGNWKN
>AtbHLH157
A-------KAG-------------------------------------------------
--E-------------SRRPRP---------------------------------KDRQM
-------------------------------------------------IQD--------
--------------R--------------IKELRGM-I-P-N-G----------------
------------------A-K---------------------------------------
--------------------------CSID------------------------------
-------------TLLDL--------TIKHMVFM---Q-------SL------A---K--
------------------------------------------------------------
----------------YAERLKQ
>SmbHLH102
A-------RP------------------------------------Q-------------
--E-------------EGKPQS---------------------------------RGRPQ
-------------------------------------------------ILD--------
--------------R--------------VKELRGI-V-P-N-A----------------
------------------E-K---------------------------------------
--------------------------CSID------------------------------
-------------ALLEK--------TIDHVRFL---Q-------AV------L---Q--
------------------------------------------------------------
-----------------------
>KfbHLH007
A-------PPDTF-SP----------H-----------------ELT-------------
--S-------------TGRPRP---------------------------------KDRQQ
-------------------------------------------------IQK--------
--------------R--------------LAELRGL-V-P-N-T----------------
------------------G-K---------------------------------------
--------------------------LPID------------------------------
-------------GLLER--------TIKHLEFL---R-------SV------K---S--
------------------------------------------------------------
----------------EKPVKKE
>MpbHLH010
SNG-----T-----ANGMGSFL--D-H----------------PHMD-------------
--E-----------------R----------------------------------TRQE-
--------------------------------------------------NE--------
--------------K--------------FQVLRAMLQ-P-H-A----------------
------------------TCK---------------------------------------
--------------------------GDKA------------------------------
-------------TVLGD--------AIEHMRDL---Q-------RR------V---K--
------------------------------------------------------------
-------------------ESES
>MpbHLH030
E-------K-----AE----------H-----------------VQR-------------
--E-----------------R----------------------------------ERRIQ
-------------------------------------------------LRA--------
--------------M--------------YKTLDTL-V-P-A-QSRT-------------
------------------A-K---------------------------------------
--------------------------RDRT------------------------------
-------------TIVND--------ALNYVKEM---R-------KK------L---E--
------------------------------------------------------------
-------------------MLQA
>MpbHLH031
Q-------K-----SD----------H-----------------MRR-------------
--E-----------------R----------------------------------DRRIA
-------------------------------------------------LKL--------
--------------M--------------YKTLDSM-I-P-K-PSKK-------------
------------------S-K---------------------------------------
--------------------------RDRT------------------------------
-------------AIVDD--------ALKYVKGM---Q-------EK------L---E--
------------------------------------------------------------
-----------KF------RLKG
>CnbHLHVIII
C-------M-----EP----------Q-----------------AIA-------------
--A-----------------R----------------------------------DRRGK
-------------------------------------------------IAQ--------
--------------R--------------LKALQQL-VCP-S-GK---------------
------------------G-G---------------------------------------
--------------------------TDTV------------------------------
-------------TMLEE--------AIGYVKRL---Q-------EQ------I---K--
------------------------------------------------------------
-------------------DLTS
>AtbHLH117
P-------T-----AS----------N---------------------------------
--D------------------------------------------------GGIITKRRK
-------------------------------------------------ISD--------
--------------K--------------IRSLEKL-M-P-W-E----------------
------------------R-K---------------------------------------
--------------------------MNLA------------------------------
-------------MTLEE--------SHKYIKFL---Q-------SQ------I---A--
------------------------------------------------------------
-------------------SLRW
>MpbHLH022
Y-------T-----NP----------R-----------------SII-------------
--E-----------------K----------------------------------TRRQR
-------------------------------------------------ITE--------
--------------K--------------LRELQEL-V-H-S-V----------------
--------------------K---------------------------------------
---------P----------------DNTV------------------------------
-------------YMLDQ--------VINYVEGL---E-------NQ------I---Q--
------------------------------------------------------------
-------------------VLLI
>OsbHLH155
M-------P-----SK----------N-----------------LMA-------------
--E-----------------R----------------------------------RRRKR
-------------------------------------------------LND--------
--------------R--------------LSMLRSV-V-P-K-I----------------
------------------S-K---------------------------------------
---------VY-------------------------------------------------
-------------RVLSESFCVA--IGIASAREM---R-----L-DD------V------
------------------------------------------------------------
-----------------------
>PpbHLH020
Q-------A-----VA----------H-----------------KLA-------------
--E-----------------R----------------------------------DRRFK
-------------------------------------------------FNQ--------
--------------R--------------MQTLISI-V-P-I-I----------------
------------------S-KVINRFPKFTYQVLNI--------------------SRTD
LTALS-LNRVID----TLTNSLVHPQKDKV------------------------------
-------------SVLTS--------TIAYIHQL---T-------SR------I---S--
------------------------------------------------------------
-------------------RLEK
>PpbHLH062
S---I---S-----AA----------HDF---------RQALVRKKA-------------
--E-----------------Q----------------------------------QRRNK
-------------------------------------------------FKR--------
--------------S--------------LESLKKI-V-P-T-I----------------
------------------T-K---------------------------------------
--------------------------KDKV------------------------------
-------------AVIYS--------AIEYIRQL---E-------SR------I---S--
------------------------------------------------------------
-------------------SLKK
>CmbHLH001
A-------R-----QT----------H-----------------RMH-------------
--E-----------------Q----------------------------------KRRRM
-------------------------------------------------ISS--------
--------------R--------------VDALMCL-V-P-A-VRGYATRFG--------
------------------R-K---------------------------------------
--------------------------PDRA------------------------------
-------------TILEG--------AAEYIRSL---E-------AN------V---A--
------------------------------------------------------------
-------------------ALKT
>SmbHLH036
A-------S-----YN----------H-----------------MLA-------------
--E-----------------R----------------------------------SRRSK
-------------------------------------------------ESE--------
--------------H--------------LATLKKF-I-P-Q-G----------------
------------------TLK---------------------------------------
------------------------------------------------------------
-------------------------------------K---------------V------
------------------------------------------------------------
-----------------------
>SmbHLH077
A-------S-----YN----------H-----------------MLA-------------
--E-----------------R----------------------------------SRRSK
-------------------------------------------------ESE--------
--------------H--------------LATLKKF-I-P-Q-G----------------
------------------TLK---------------------------------------
------------------------------------------------------------
-------------------------------------K---------------V------
------------------------------------------------------------
-----------------------
>AtbHLH140
S-------T-----DP----------Q-----------------SVA-------------
--A-----------------R----------------------------------DRRHR
-------------------------------------------------ISD--------
--------------R--------------FKILQSM-V-P-G-G----------------
------------------A-K---------------------------------------
--------------------------MDTV------------------------------
-------------SMLDE--------AISYVKFL---K-------AQ------IWYHQ-N
MLLFINDHETTSSCTYSPGAGEFGPKLFGYDDDYAPIMDTYSQGVPLTVADSKYTPWFGS
VDDEQEHVTYFKYRRATRHALRG
>MpbHLH018
A-------V-----HP----------R-----------------SIA-------------
--E-----------------R----------------------------------VRRSR
-------------------------------------------------IAE--------
--------------R--------------VKILEAK-L-P-Y-P----------------
------------------T-K---------------------------------------
---------KKGKRT-----------LHTD------------------------------
-------------EILER--------TVNYIKWL---E-------EC------I---K--
------------------------------------------------------------
-------------------MLQS
>AtbHLH160
K-------K-----QD----------H-----------------NAK-------------
--E-----------------R----------------------------------LRRMR
-------------------------------------------------LHA--------
--------------S--------------YLTLGTL-L-P-D-H----------------
------------------S-S---------------------------------------
---------S----------------SSKVLFSLLLLQVRYVLLVVELYITFL-------
---ADWQKKWSAPSIIDN--------VITYIPKL---Q-------NE------V---G--
------------------------------------------------------------
-------------------ELTL
```
