## Supplementary Data 4 for "Neofunctionalisation of basic helix loop helix proteins occurred when plants colonised the land"

```
>AtbHLH147 
T-------T-----TL---T----TGS---I-----------------R-----------
--------SKKQRATVLR-----LKAKGLPAVQRKVKVLSRL-VPGC-R-K--QSLP---
VVLEETTDYIAAMEMQ-I---R--------------------------------------
-------------------------------------------TMTA
>AtbHLH148 
T-------T-----VV---S----SSS---N-----------------R-----------
--------SRKRRVSVLR-----LNKKSIPDVNRKVRVLGRL-VPGC-G-K--QSVP---
VILEEATDYIQALEMQ-V---R--------------------------------------
-------------------------------------------AMNS
>AtbHLH149 
T----GNCK-----SR---K----GLT---E-----------------------------
--------TNRIK---------------LPAVERKLKILGRL-VPGC-R-K--VSVP---
NLLDEATDYIAALEMQ-V---R--------------------------------------
-------------------------------------------AMEA
>AtbHLH150 
A-------A-----AI---R----GSG---G-----------------S-----------
--------GRRRK---------------LSAVGNRVRVLGGL-VPGC-R-R--TALP---
ELLDETADYIAALEMQ-V---R--------------------------------------
-------------------------------------------AMTA
>OsbHLH159 
A------CK-----NSG-------SNK---E-----------------R-----------
--------RRMRR---------------CVEVRRKMEALRRL-VPGG-G-G--GEDSGE-
ELLFRAADYIARLQVQ-V---K--------------------------------------
-------------------------------------------VMQL
>AtbHLH159 
P-------K-----KT-VCH--RKIVR---------------------RSK---------
-----KILRRKSKSASEE-----AAAKAKRLVKRRTQGLRNV-VPGG-ELM--SNDV---
LLLQETLDYIVSLQTQ-V---N--------------------------------------
-------------------------------------------VMRS
>OsbHLH157 
S-------S-----------------S---E-----------------V-----------
--------ARRL-------------------VKKRDKVLRRM-IPGG-E-LI-ADEI---
SLLHEAMDYVVHLHAQ-V---D--------------------------------------
-------------------------------------------VLRR
>OsbHLH158 
R-------S-----GAG-------GGG---E-----------------M-----------
--------ARRLQ------------------VRRRAMALRKV-IPGG-G-DA-MDEA---
ALLREAMDYVVHLRAQ-V---D--------------------------------------
-------------------------------------------VLRR
>SmbHLH015 
S-------G-----SS---R----VWS---C-----------------V-----------
--------SKRRSRVCLRRSLRKSRRQSCEITEGRIEVLKDL-IPGG-R-L--VKSS--A
VLLQEAVDYMMFLEVQ-V---G--------------------------------------
-------------------------------------------VLSS
>MpbHLH039 
A---LRNKS-----KR---R----LLR---CAWKPKPVLRKVKSLARPR-----------
--------SRPSRSLKVA-----ESVEQDQDLESRFVALQRL-VPGG-S-N--MDTS---
SLLDETADFVMFLQMQ-V---Q--------------------------------------
-------------------------------------------SMQA
>AtbHLH052 
E-------L-----SA---Q----SIA---A-----------------R-----------
--------KRRRR------------------ITEKTQELGKL-IPGS-Q-K--HNTA---
EMFNAAAKYVKFLQAQ-I---E--------------------------------------
-------------------------------------------ILQL
>AtbHLH053 
T-------L-----SS---Q----SIA---A-----------------R-----------
--------GRRRR------------------IAEKTHELGKL-IPGG-N-K--LNTA---
EMFQAAAKYVKFLQSQ-V---G--------------------------------------
-------------------------------------------ILQL
>OsbHLH178 
N-------Q-----AV---Q----SAA---A-----------------R-----------
--------ERRRR------------------ISSKTAELSRL-IPGA-A-R-MNSTA---
EMLQAAARHVRLLQAQ-V---G--------------------------------------
-------------------------------------------MLAL
>SmbHLH044 
T-------V-----EP---Q----SIA---A-----------------R-----------
--------QRRKK------------------ISERVRELEKL-VPGG-N-K--LDTA---
SMLDEAIRFVKFLQIQ-V---Q--------------------------------------
-------------------------------------------LLEA
>SmbHLH071 
T-------V-----EP---Q----SIA---A-----------------R-----------
--------QRRKK------------------ISERVRELEKL-VPGG-N-K--LDTA---
SMLDEAIRFVKFLQIQ-V---Q--------------------------------------
-------------------------------------------LLEA
>MpbHLH020 
S-------I-----EP---Q----SVA---A-----------------R-----------
--------HRRKK------------------ISERVRVLEKL-IPGG-N-K--MDTA---
SMLDEAIEYVKFLQLQ-V---G--------------------------------------
-------------------------------------------LLEK
>PpbHLH074 
S-------V-----EP---Q----SVA---A-----------------R-----------
--------HRRKK------------------ISERIRVLEKL-IPGG-N-K--MDTA---
TMLDEAIEYVKFLQLQ-V---Q--------------------------------------
-------------------------------------------ILES
>PpbHLH081 
S-------V-----EP---Q----SVA---A-----------------R-----------
--------HRRKK------------------ISERIRVLEKL-IPGG-N-K--MDTA---
TMLDEAIEYVKFLQLQ-V---Q--------------------------------------
-------------------------------------------ILES
>OsbHLH118 
S-------S-----DP---Q----TVA---A-----------------R-----------
--------LRRER------------------VSDRLRVLQKL-VPGG-N-K--MDTA---
SMLDEAASYLKFLKSQ-V---Q--------------------------------------
-------------------------------------------KLET
>OsbHLH119 
S-------S-----DP---Q----TVA---A-----------------R-----------
--------LRRER------------------VSERLRVLQRL-VPGG-S-K--MDTA---
TMLDEAASYLKFLKSQ-L---E--------------------------------------
-------------------------------------------ALET
>OsbHLH117 
S-------S-----DP---Q----TVA---A-----------------R-----------
--------QRRER------------------ISERLRVLQKL-VPGG-A-K--MDTA---
SMLDEAANYLRFLKSQ-I---R--------------------------------------
-------------------------------------------ELQT
>AtbHLH087 
S-------T-----DP---Q----TVA---A-----------------R-----------
--------QRRER------------------ISEKIRVLQTL-VPGG-T-K--MDTA---
SMLDEAANYLKFLRAQ-V---K--------------------------------------
-------------------------------------------ALEN
>PpbHLH026 
S-------K-----DP---Q----SVA---A-----------------R-----------
--------HRRER------------------ISDRVRVLQHF-VPGG-T-K--MDTA---
SMLDEAIHYVKFLQQQ-L---Q--------------------------------------
-------------------------------------------TLEQ
>PpbHLH035 
S-------K-----DP---Q----SVA---A-----------------R-----------
--------HRRER------------------ISDRVRVLQHF-VPGG-T-K--MDTA---
SMLDEAIHYVKFLQQQ-L---Q--------------------------------------
-------------------------------------------TLER
>PpbHLH045 
S-------S-----DP---Q----SVA---A-----------------R-----------
--------HRRER------------------ISDRVRVLQHF-VPGG-T-K--MDTA---
SMLDEAIHYVKFLQQQ-L---Q--------------------------------------
-------------------------------------------VLQH
>PpbHLH027 
S-------K-----DP---Q----SVA---A-----------------R-----------
--------HRRER------------------ISDRIRVLQRL-VPGG-T-K--MDTA---
SMLDEAIHYVKFLKLQ-L---Q--------------------------------------
-------------------------------------------TLEQ
>PpbHLH069 
S-------K-----DP---Q----SVA---A-----------------R-----------
--------HRRER------------------ISDRIRVLQRL-VPGG-T-K--MDTA---
SMLDEAIHYVKFLKLQ-L---Q--------------------------------------
-----------------------------------------------
>MpbHLH040 
S-------K-----DP---Q----SVA---A-----------------R-----------
--------HRRER------------------ISDRIRVLQRL-VPGG-T-K--MDTA---
SMLDEAISYVKYLKLQ-V---Q--------------------------------------
-------------------------------------------TLES
>OsbHLH120 
S-------K-----DP---Q----SVA---A-----------------R-----------
--------LRRER------------------ISERIRILQRL-VPGG-T-K--MDTA---
SMLDEAIHYVKFLKSQ-V---Q--------------------------------------
-------------------------------------------SLER
>OsbHLH121 
S-------T-----DP---Q----SVA---A-----------------R-----------
--------MRRER------------------ISERIRILQRL-VPGG-T-K--MDTA---
SMLDEAIHYVKFLKTQ-V---Q--------------------------------------
-------------------------------------------SLER
>AtbHLH037 
S-------K-----DP---Q----SVA---A-----------------R-----------
--------HRRER------------------ISERIRILQRL-VPGG-T-K--MDTA---
SMLDEAIHYVKFLKKQ-V---Q--------------------------------------
-------------------------------------------SLEE
>AtbHLH088 
S-------K-----DP---Q----SVA---A-----------------R-----------
--------HRRER------------------ISERIRILQRL-VPGG-T-K--MDTA---
SMLDEAIHYVKFLKKQ-V---Q--------------------------------------
-------------------------------------------SLEE
>PpbHLH096 
S-------I-----DT---Q----SVA---A-----------------R-----------
--------HRRER------------------ISDRIRVLQRL-VPGG-T-K--MDTA---
SMLDEAIHYIKFLKQQ-L---Q--------------------------------------
-------------------------------------------TLEQ
>AtbHLH043 
S-------D-----DP---Q----SVA---A-----------------R-----------
--------HRRER------------------ISERIRILQRL-VPGG-T-K--MDTA---
SMLDEAIRYVKFLKRQ-I---R--------------------------------------
-------------------------------------------LLNN
>OsbHLH124 
S-------D-----DP---Q----SVA---A-----------------R-----------
--------HRRER------------------ISERIRILQRL-VPGG-T-K--MDTA---
SMLDEAIRYIKFLKRQ-V---Q--------------------------------------
-------------------------------------------ELQH
>SmbHLH051 
S-------S-----DP---Q----TVA---A-----------------R-----------
--------HRRER------------------ISTKIRILQRL-VPGG-T-K--MDTA---
SMLDEAIHYVKYLKSQ-V---Q--------------------------------------
-------------------------------------------AMEM
>SmbHLH074 
S-------S-----DP---Q----TVA---A-----------------R-----------
--------HRRER------------------ISTKIRILQRL-VPGG-T-K--MDTA---
SMLDEAIHYVKYLKSQ-V---Q--------------------------------------
-------------------------------------------AMEM
>AtbHLH040 
S-------D-----DP---Q----TVV---A-----------------R-----------
--------RRRER------------------ISEKIRILKRI-VPGG-A-K--MDTA---
SMLDEAIRYTKFLKRQ-V---R--------------------------------------
-------------------------------------------ILQP
>OsbHLH122 
S-------S-----EP---Q----SVA---A-----------------R-----------
--------LRRER------------------VSQRMRALQRL-VPGG-A-R--LDTA---
SMLEEAIRYVKFLKGH-V---Q--------------------------------------
-------------------------------------------SLER
>OsbHLH123 
S-------T-----DP---Q----SVA---A-----------------R-----------
--------ERRHR------------------ISDRFRVLRSL-VPGG-S-K--MDTV---
SMLEQAIHYVKFLKAQ-V------------------------------------------
-------------------------------------------TLHQ
>AtbHLH140 
S-------T-----DP---Q----SVA---A-----------------R-----------
--------DRRHR------------------ISDRFKILQSM-VPGG-A-K--MDTV---
SMLDEAISYVKFLKAQ-IWYHQ-NMLLFINDHETTSSCTYSPGAGEFGPKLFGYDDDYAP
IMDTYSQGVPLTVADSKYTPWFGSVDDEQEHVTYFKYRRATRHALRG
>CbbHLHVIII
A-------T-----DP---Q----SVA---A-----------------R-----------
--------LRRER------------------ISERIRALQRL-VPNG-N-K--ADTA---
SMLEEAIEYVKFLQLQ-V---Q--------------------------------------
-------------------------------------------QQQQ
>AtbHLH083 
P-------K-----DP---Q----SLA---A-----------------K-----------
--------NRRER------------------ISERLKILQEL-VPNG-T-K--VDLV---
TMLEKAISYVKFLQVQ-V---K--------------------------------------
-------------------------------------------VLAT
>AtbHLH086 
P-------K-----DP---Q----SLA---A-----------------K-----------
--------NRRER------------------ISERLKVLQEL-VPNG-T-K--VDLV---
TMLEKAIGYVKFLQVQ-V---K--------------------------------------
-------------------------------------------VLAA
>OsbHLH126 
T-------K-----DP---Q----SLA---A-----------------K-----------
--------NRRER------------------ISERLRILQEL-VPNG-T-K--VDLV---
TMLEKAISYVKFLQLQ-V---K--------------------------------------
-------------------------------------------VLAT
>OsbHLH125 
K-------E-----QP---Q----SAA---A-----------------K-----------
--------VRRER------------------ISERLKVLQDL-VPNG-T-K--VDLV---
TMLEKAINYVKFLQLQ-V---K--------------------------------------
-------------------------------------------VLAT
>SmbHLH003 
A-------N-----DP---Q----SIA---A-----------------R-----------
--------HRRER------------------ISDRLKILQEL-VPNS-T-K--VDLV---
TMLEKAINYVKFLQLQ-V---K--------------------------------------
-------------------------------------------VLTS
>SmbHLH004 
A-------N-----DP---Q----SIA---A-----------------R-----------
--------HRRER------------------ISDRLKILQEL-VPNS-T-K--VDLV---
TMLEKAINYVKFLQLQ-V---K--------------------------------------
-------------------------------------------VGAS
>MpbHLH014 
A-------N-----DP---Q----SIA---A-----------------R-----------
--------HRRER------------------ISERLKTLQDL-VPNG-S-K--VDLV---
TMLEKAINYVKFLQLQ-V---K--------------------------------------
-------------------------------------------VLTT
>SmbHLH005 
A-------N-----DP---Q----SIA---A-----------------R-----------
--------QRRER------------------ISDRLKILQEL-IPNG-S-K--VDLV---
TMLEKAINYVKFLQLQ-V---K--------------------------------------
-------------------------------------------VLMN
>SmbHLH006 
A-------N-----DP---Q----SIA---A-----------------R-----------
--------QRRER------------------ISDRLKILQEL-IPNG-S-K--VDLV---
TMLEKAINYVKFLQLQ-V---K--------------------------------------
-------------------------------------------VLMN
>SmbHLH101 
A-------N-----DP---Q----SIA---A-----------------R-----------
--------QRRER------------------ISQRLKILQDL-VPNG-S-K--VDLV---
TMLEKAINYVKFMQLQ-L---Q--------------------------------------
-------------------------------------------ASVV
>SmbHLH103 
A-------N-----DP---Q----SIA---A-----------------R-----------
--------QRRER------------------ISQRLKILQDL-VPNG-S-K--VDLV---
TMLEKAINYVKFMQLQ-L---Q--------------------------------------
-------------------------------------------ASVV
>SmbHLH018 
A-------T-----DP---Q----SVY---A-----------------R-----------
--------HRRER------------------INERLKTLQHL-VPNG-A-K--VDIV---
TMLEEAIHYVKFLQLQ-V---N--------------------------------------
-------------------------------------------MLSS
>PpbHLH028 
A-------T-----DP---Q----SVY---A-----------------R-----------
--------HRREK------------------INERLKTLQHL-VPNG-A-K--VDIV---
TMLDEAIHYVQFLQLQ-V---T--------------------------------------
-------------------------------------------LLKS
>PpbHLH095 
A-------T-----DP---Q----SVY---A-----------------R-----------
--------HRREK------------------INERLKNLQNL-VPNG-A-K--VDIV---
TMLDEAIHYVKFLQTQ-V---E--------------------------------------
-------------------------------------------LLKS
>MpbHLH028 
A-------T-----DP---Q----SVY---A-----------------R-----------
--------HRRER------------------ITERLKILQHL-VPNG-A-K--VDIV---
TMLEEAISYVKFLQLQ-V---R--------------------------------------
-------------------------------------------YLSS
>SmbHLH042 
A-------T-----DP---Q----SIY---A-----------------R-----------
--------QRRER------------------INERLRALQGL-VPNG-A-K--VDIV---
TMLEEAINYVKFLQLQ-L------------------------------------------
--------------------------------------------LSS
>AtbHLH054 
A-------T-----DP---Q----SLY---A-----------------R-----------
--------KRREK------------------INERLKTLQNL-VPNG-T-K--VDIS---
TMLEEAVHYVKFLQLQ-I---K--------------------------------------
-------------------------------------------LLSS
>OsbHLH130 
A-------T-----DP---Q----SLY---A-----------------R-----------
--------KRRER------------------INERLKTLQNL-VPNG-T-K--VDIS---
TMLEEAVHYVKFLQLQ-I---K--------------------------------------
-------------------------------------------LLSS
>OsbHLH131 
A-------T-----DP---Q----SLY---A-----------------R-----------
--------KRRER------------------INERLKILQNL-VPNG-T-K--VDIS---
TMLEEAMHYVKFLQLQ-I---K--------------------------------------
-------------------------------------------LLSS
>AtbHLH085 
A-------T-----DP---Q----SLY---A-----------------R-----------
--------KRRER------------------INERLRILQNL-VPNG-T-K--VDIS---
TMLEEAVHYVKFLQLQ-I---K--------------------------------------
-------------------------------------------LLSS
>OsbHLH129 
A-------T-----DP---Q----SLY---A-----------------R-----------
--------KRRER------------------INERLKILQNL-IPNG-T-K--VDIS---
TMLEEAVHYVKFLQLQ-I---K--------------------------------------
-------------------------------------------LLSS
>AtbHLH084 
A-------T-----DP---Q----SLY---A-----------------R-----------
--------KRRER------------------INERLRILQHL-VPNG-T-K--VDIS---
TMLEEAVQYVKFLQLQ-I---K--------------------------------------
-------------------------------------------LLSS
>OsbHLH128 
A-------T-----DP---Q----SLY---A-----------------R-----------
--------KRRER------------------INERLRILQNL-VPNG-T-K--VDIS---
TMLEEAVQYVKFLQLQ-I---K--------------------------------------
-------------------------------------------LLSS
>AtbHLH139 
A-------S-----DP---Q----SLY---A-----------------R-----------
--------KRRER------------------INDRLKTLQSL-VPNG-T-K--VDIS---
TMLEDAVHYVKFLQLQ-I---K--------------------------------------
-------------------------------------------LLSS
>OsbHLH132 
S-------K-----DT---Q----SLY---A-----------------K-----------
--------RRRER------------------INERLRILQQL-VPNG-T-K--VDIS---
TMLEEAVQYVKFLQLQ-I---K--------------------------------------
-------------------------------------------LLSS
>OsbHLH134 
A-------T-----IA---Q----SLY---A-----------------R-----------
--------RRRER------------------INGRLRILQKL-VPNG-T-K--VDIS---
TMLEEAVHYVKFLQLQ-I---KVEVQIVCHDQ----------------------------
-------------------------------------------MLSS
>OsbHLH133 
A-------E-----SS---Q----SYY---A-----------------K-----------
--------NRRQR------------------INERLRILQEL-IPNG-T-K--VDIS---
TMLEEAIQYVKFLHLQ-I---K--------------------------------------
-------------------------------------------LLSS
>PpbHLH063 
A-------T-----DP---Q----SVY---A-----------------R-----------
--------HRREK------------------INERLKTLQRL-VPNG-E-Q--VDIV---
TMLEEAIHFVKFLEFQ-L---E--------------------------------------
-------------------------------------------LLRS
>PpbHLH033 
A-------N-----DP---Q----SIA---A-----------------R-----------
--------VRRER------------------ISERLKVLQAL-IPNG-D-K--VDMV---
TMLEKAITYVQCLELQ-I---K--------------------------------------
-------------------------------------------MLKN
>PpbHLH043 
A-------N-----DP---Q----SIA---A-----------------R-----------
--------VRRER------------------ISERLKVLQAL-IPNG-D-K--VDMV---
TMLEKAISYVQCLEFQ-I---K--------------------------------------
-------------------------------------------MLKN
>OsbHLH127 
N-------K-----ET---Q----SSA---A-----------------K-----------
--------SRRER------------------ISERLRALQEL-VPSG-G-K--VDMV---
TMLDRAISYVKFMQMQ-L---R--------------------------------------
-------------------------------------------VLET
>PpbHLH083 
A-------T-----DP---Q----SVH---A-----------------R-----------
--------ARREK------------------IAERLRKLQHL-IPNG-G-K--VDIV---
TMLDEAVHYVQFLKRQ-V---T--------------------------------------
-------------------------------------------QSDA
>MpbHLH033 
A-------T-----DP---Q----SIA---A-----------------R-----------
--------TRRER------------------FSDRIRILQSL-VPNG-E-R--LDTV---
SMLGHTLEYVRFLQHQ-V---W--------------------------------------
-------------------------------------------QLYN
>PpbHLH034 
A-------T-----DP---Q----SIA---A-----------------R-----------
--------TRREK------------------FTDRIRILQSL-VPNG-E-R--LDTV---
HMLSQTFEYVRFLQHK-V---W--------------------------------------
-------------------------------------------DLYN
>PpbHLH050 
A-------T-----DP---Q----SIA---A-----------------R-----------
--------TRREK------------------FTDRIRILQGL-VPNG-E-R--LDTV---
HMLSQTFEYVRFLQHK-V---W--------------------------------------
-------------------------------------------DLYN
>CnbHLHVIII
C-------M-----EP---Q----AIA---A-----------------R-----------
--------DRRGK------------------IAQRLKALQQLVCP-S-G-KGGTDTV---
TMLEEAIGYVKRLQEQ-I---K--------------------------------------
-------------------------------------------DLTS
>AtbHLH144 
G-------S-----AS---S----SNN---D-----------------G-----------
--------KGRKK------------------MKKMMGVLRRI-VPGG-E-Q--MNTA---
CVLDEAVQYLKSLKIE-A---Q--------------------------------------
-------------------------------------------KLGV
>OsbHLH139 
Q-------A---------------------------------------RPG---------
--------RKKER------------------MKKMVRTLKGI-IPGG-N-Q--MDTP---
AVLDEAVRYLKSLKVE-V---K--------------------------------------
-------------------------------------------KLGV
>OsbHLH140 
G-------R-----KP---E----AGG---G-----------------E-----------
--------RKKER------------------MKKMMRTLKGI-IPGG-D-R--MDTP---
AVLDEAVRYLKSLKVE-V---K--------------------------------------
-------------------------------------------KLGV
>OsbHLH138 
E---V---E-----SD---HQF--ALR---E----GEEAEGDDGPDDRK-----------
--------RRRER------------------IQETVAALRKI-VPGG-I-A--KDAT---
AVLDEAICYLKYLKLK-V---K--------------------------------------
-------------------------------------------TLGA
>MpbHLH042 
D-------S-----IS---S----GSA---R-----------------K-----------
--------SRRDK------------------IKKTVKLLRNI-IPGG-D--C-MDTA---
IVLDEAIHYVKLLQLQ-C---E--------------------------------------
-------------------------------------------HSRR
>SmbHLH024 
V-------V-----RR---R----KEM---K-----------------K-----------
--------QRKER------------------IRQTVKALQSI-VPGG-D-S--MDPA---
IVLDEAILYMKVLQMR-V---R--------------------------------------
-------------------------------------------QLET
>SmbHLH029 
V-------V-----RR---R----KEM---K-----------------K-----------
--------QRKER------------------IRQTVKALQSI-VPGG-D-S--MDPA---
IVLDEAILYMKVLQMR-V---R--------------------------------------
-------------------------------------------QLET
>SmbHLH054 
---------------S---T----RSS---K-----------------K-----------
--------SRRQT------------------IKYKIQVLRNI-IPGG-A-G--MEAA---
SVLEETIRYITSLESM-I---L--------------------------------------
-------------------------------------------QFKA
>SmbHLH079 
---------------S---T----RSS---K-----------------K-----------
--------SRRQT------------------IKYKIQVLRNI-IPGG-A-G--MEAA---
SVLEETIRYITSLESM-V-RST--------------------------------------
-------------------------------------------RFFA
>SmbHLH040 
A-------SSGPVTDH---R----SQEQAGE-----NIL---------K--SLFNEDNES
EIDN----GAFEA------------------IESQLCVLRRL-IPDG-N-K--FHDE---
EMLDKAIEYVHFLQRK-I---Q--------------------------------------
-------------------------------------------IFES
>SmbHLH052 
A-------SSGPLTDH---R----SQEQAGE-----NIL---------K--SLFNEDNES
--------EIDNA------------------IERQLRVLRRL-IPDG-N-K--FHNE---
EMLDKAIEYVHFLQRK-I---Q--------------------------------------
-------------------------------------------IFES
>AtbHLH142 
L-------S-----------------N---E-----------------Q-----------
--------SKKDK------------------IRTALKILESV-VPGA-K-G--NEAL---
LLLDEAIDYLKLLKRD-L---I--------------------------------------
-------------------------------------------STEV
>AtbHLH143 
L-------S-----------------D---E-----------------Q-----------
--------SRKDK------------------IHTALRILESV-VPGA-K-G--KEAL---
LLLDEAIDYLKLLKQS-L---N--------------------------------------
-------------------------------------------SSKG
>SmbHLH012 
A-------R-----QV---R----ASR---C-----------------Q-----------
--------GRLKRRIMQSQQQRRSSRDDEQTIQSRVKALQGL-VPGG-H-D--MNCS---
VLLGEAADYMMFLRFQE----E--------------------------------------
-------------------------------------------SNKG
>SmbHLH022 
A-------R-----QV---R----ASR---C-----------------Q-----------
--------GRLKRRIMQSQQQRRSSRDDEQTIQSRVKALQGL-VPGG-H-D--MNCS---
VLLGEAADYMMFLRFQ-----E-------------------PAAG---------------
-------------------------------------------YFRT
>AtbHLH145 
SFL-----K-----RS---K----LSS---N-----------------K-----------
--------IGEEK------------------IFETVSLLRSV-VPGE-E-L--VDPI---
LVIDRAIDYLKSLKME-A---K--------------------------------------
-------------------------------------------NREA
>AtbHLH158 
R-------F-----SR---R----KWK---I-----------------S-----------
--------SKRRR-----------SNQRAPVVEEAAERLRNL-VPGG-G-G--METS---
KLMEETAHYIKCLSMQ-V---K--------------------------------------
-------------------------------------------VMQC
>AtbHLH146 
T-------T-----SS---S----SDG---I---------------RIL-----------
--------ERPDK----------EGGNEEGGIEERLRELKKL-LPGG-E-E--MNVE---
EMLSEIGNYIKCLELQ-T---I--------------------------------------
-------------------------------------------ALKS
>AtbHLH117 
P-------T-----AS---N----------D-----------------------------
----GGIITKRRK------------------ISDKIRSLEKL-MPWE-R-K--MNLA---
MTLEESHKYIKFLQSQ-I---A--------------------------------------
-------------------------------------------SLRW
>AtbHLH155 
A-------KPG-------------------E-------------SSRPRP----------
--------RDRQL------------------IQDRIKELREL-VPNG-S-K--CSID---
SLLERTIKHMLFLQNV-T---K--------------------------------------
----------------------------------------HAEKLSK
>AtbHLH156 
L-------KPG-------------------E-------------NPRPRP----------
--------KDRQM------------------IQDRVKELREI-IPNG-A-K--CSID---
ALLERTIKHMLFLQNV-S---K--------------------------------------
----------------------------------------HSDKLKQ
>OsbHLH149 
S-------RPG-------------------E-------------SARPRP----------
--------KDRQM------------------IQDRIKELREI-VPNS-A-K--CSID---
TLLEKTIKHMLFLQNV-A---K--------------------------------------
----------------------------------------HADKLKG
>OsbHLH150 
S-------RPG-------------------E-------------SPKPRP----------
--------KDRQL------------------IQDRIKELREL-VPNG-A-K--CSID---
ALLEKTIKHMVFLQSV-T---K--------------------------------------
----------------------------------------HADNLKD
>OsbHLH151 
S-------RPG-------------------E-------------SPKPRP----------
--------KDRQL------------------IQDRIKELREM-VPNG-A-K--CSID---
ALLEKTVKHMLFLQSV-T---K--------------------------------------
----------------------------------------HADKLKD
>SmbHLH016 
L-------RPG-------------------E-------------APRPRP----------
--------KDRQQ------------------IQDRVRELRDI-VPNA-T-K--CSID---
ALLEKTIRHMKFLQSV-T---Q--------------------------------------
----------------------------------------HGDKWKA
>SmbHLH060 
L-------RPG-------------------E-------------APRPRP----------
--------KDRQQ------------------IQDRVRELRDI-VPNA-T-K--CSID---
ALLEKTIRHMKFLQSV-T---Q--------------------------------------
----------------------------------------HGDKWKA
>MpbHLH019 
P-------KLG-------------------D-------------TLRPRP----------
--------KDRQQ------------------IQDRVRELREI-VPNA-C-K--CSID---
SLLERTIRHMHFLQSV-T---Q--------------------------------------
----------------------------------------HGGNWKN
>AtbHLH157 
A-------KAG-------------------E-------------SRRPRP----------
--------KDRQM------------------IQDRIKELRGM-IPNG-A-K--CSID---
TLLDLTIKHMVFMQSL-A---K--------------------------------------
----------------------------------------YAERLKQ
>SmbHLH102 
A-------RP----------------Q---E-------------EGKPQS----------
--------RGRPQ------------------ILDRVKELRGI-VPNA-E-K--CSID---
ALLEKTIDHVRFLQAV-L---Q--------------------------------------
-----------------------------------------------
>KfbHLH007 
A-------PPDTF-SP---H----ELT---S-------------TGRPRP----------
--------KDRQQ------------------IQKRLAELRGL-VPNT-G-K--LPID---
GLLERTIKHLEFLRSV-K---S--------------------------------------
----------------------------------------EKPVKKE
>AtbHLH151 
KIMI----RP----RK---S----VEA---S-----------------R-----------
--------RPCRA------------------IHRRVKTLKEL-VPNT-K-T--SEGL-D-
GLFRQTADYILALEMK-V---K--------------------------------------
-------------------------------------------VMQT
```
